# Parasite contingency loci and the evolution of host specificity: Simple sequence repeats mediate *Bartonella* adaptation to a wild rodent host

**DOI:** 10.1101/2024.01.18.576196

**Authors:** Ruth Rodríguez-Pastor, Nadav Knossow, Naama Shahar, Adam Z. Hasik, Daniel E. Deatherage, Ricardo Gutiérrez, Shimon Harrus, Luis Zaman, Richard E. Lenski, Jeffrey E. Barrick, Hadas Hawlena

## Abstract

Parasites can adapt to better exploit their hosts on many scales, ranging from within an infection of a single individual to series of infections spanning multiple host species. However, little is known about how the genomes of parasites in natural communities evolve when they face diverse hosts. We investigated how *Bartonella* bacteria that circulate in rodent communities in the dunes of the Negev Desert in Israel adapt to different species of rodent hosts. We propagated 15 *Bartonella* populations through infections of either a single host species (*Gerbillus andersoni* or *Gerbillus pyramidum*) or alternating between the two. After 20 rodent passages, strains with *de novo* mutations replaced the ancestor in most populations. Mutations in two mononucleotide simple sequence repeats (SSRs) that caused frameshifts in the same adhesin gene dominated the evolutionary dynamics. They appeared exclusively in populations that encountered *G. andersoni* and altered the dynamics of infections of this host. Similar SSRs in other genes are conserved and exhibit ON/OFF variation in *Bartonella* isolates from the Negev Desert dunes. Our results suggest that SSR-based contingency loci could be important not only for rapidly and reversibly generating antigenic variation to escape immune responses but that they may also mediate the evolution of host specificity.

## Supplementary material for "Parasite contingency loci and the evolution of host specificity: Simple sequence repeats mediate *Bartonella* adaptation to a wild rodent host": File S2

```
>Bartonella_quintana_MF1-1_MF1_RS00670
ATGAAAAAATTATATTCAACACAAAATTGGATTAAAGTTACCTCATTGGGAACGGCAATGGCAGCGCTCTTATCGAGTGTCTCTCCTGTTTTTGCTGCAGGTGTTTCCATAACAGAAGGATTTGTTCGAAACTCGAGTGGCACTGATGGTCCTTATCCAAAAAGGAGTTATACCAGTATTGTTTTTGCTAGTGATGATGATTACTGTGGTGTAGATAATGTTATTGGTCGTGGTGGCAGTACTCAG---GGCTTTAAT------AATCAAATAACGGCAGAGGAACAATATAACAGATTTATC---GAAGATAGAACATTTAATGGCCGCAACCCTTATGGCACAACCACTGAAAAAGTTACTTGGGTTAGAGAT---GGAGTCTTAAGTAACAGC---------AGTGGT---AGTTATATGGGAACA---GCCACTGTTGGTCTTCAGAGTGTTCTACTTGAGGCTTATGGTGTTTATTCTTTTGCTACCAGTTGTGGATTTTCTGCGACGGGAAACTATTCAACAGTGTTTGGTGCAGAAGCGGTGCGAAAGGCTGGTGGTGCGCAAGCTTTTAGTGTTGGCGATACTGAGAATGATATAACACGACAAATTACAGGAGTAGCAGCAGGGACCTCTGGTACCGATGCAATGAATGTGGCACCGCTAAAAGCTATGAAAGATTTGGTAGTAGGAGCTTGGCAACTTGTTGTTAACGATGAAACTCCTATAGATGTTAATGCAGGCAGTATAGTAAAATTTGTAGGTGTTAAGGCGGAGGAGGATAATGAAGATAGTAGAAATATCAAAATTACC---------AAAGGAAATAATAATGAGGTACAATTTGATCTAAATGATATTATCAGAGTTAAACGTGTAATAGCAGGCAAGGCGAACGTAAGTGATGTAGGTTTCGTGATTACTGGTGGCCCAAACATGACTATTGGTGGTATTAATGCCGGAAATAAGCAAATTACAGGAGTAGCAAATGGTATTCGAGAGAATGATGCAGTAAATGTTTCACAGTTGAACGAACTAAAAAATCAAATAGCAGGAGATAGTCTTGTTAATTGGGTGGAAGAGCAGAAGCTTATTACTGTTGGTGCTGAAAAAGGTGGCACGAGAATTGATATTGCAGGCAGTGAGGGAAATCGGATTATCGCCGGTGTGAAAGCAGCAGAAAACGATAATGAAGCTGTTAATAAAAAACAGCTTGATGGCCATATTGCAGATATTACTGATATTATTAACAATATTAAGACAGAAAGTGCTTTTGCGGTTCTCTATGATAAAAATGGTGATAACACCGTTAATTATAATAATGTGACTTTGGGCGGGGGTAAGAGCGATGGACCCGTTGCTCTCCTTAATGTCAAAGATGGCAAAATTACCAAAGAATCGCATGATGCAATCAATGGCAGCCAAATTAATAAGATATCTGGAGATATTGCGAAATTTTTTGGCGGCGATGCGGCATTTGAAGGTGGTGTCTTCGTGGGCCCTAGATATAATTTATCTGCAGTTTTTGCAGATGGTAATGTAGAACAAAAGGTCTTTGAAGATGTTGGCTCAGCTTTGACAGGGCTTGATGTGAATGTCAGAAGTGTGAATAGCCGTCTAACATATGTAGCCAATAGCTTTAATCAGCAAATTGAAAATTTTTCTAAAAATGCCTTAATGTGGAGCGATACTGAGAATGCCTTTGTTGCACTTCATGGATTGGGAGGAGATAAAACGGAGAGTAAGATTACCTATCTTTTGGATGGTGACATTAGTGAAGATTCAACAGATGCCATAAATGGTTCTCAGCTTTATATGATGAGCAATAAGCTTGCTGCTTATTTTGGTGGCGGTGCTAGATATGAGAATGGTCAGTGGTCGGATCCAACATTTACGCTTCACCAATGGAATTCTGATGGCAATTTTGTTGAGAAGAACTATAAGACTGTAGCGGATGCTTTTGGTGGTGTTGATACGGTTATCAAGGATATTTATAGTAAAATTGGGGATTTGCCTGGTGGGGGCGTTAAGGATCAAGATGCCTTATTGTGGAGCGAGACTGAGAATGCTTTTGTTGCGCTTCATGGGTCGGAAGGAAAGAAGACGAATAGCAAGCTGAAGTTTCTCTTAGATGGTGCCATTGAGCAAGGGTCGAGTGAAGCGATTACGGGTAATCAGCTTTATATGATGAGCAATAAGCTTGCTGCTTATTTTGGTGGCGGTGCTGGATATGAGAATGGGAAGTGGTTGGATCCAACATTTATGCTTCACCAATTGGGTCCTGATGGCAGTGTTGTTGAGAAGAGCTATAAGACTGTAGCGGATGCTTTTGGTGGTGTTGATAGCAGTTTGTCTAATCTCAATGATCGTTTGAAGGCTGTTGAACAAGGGGCATCTCCGGTACCTCCGTCTTCTGATTCTGATGTGTTACATTGGAATGAAGAGAAGGGCGGGTATGATGCGAGCCATAAGGGTCAACCTGGTAAGATTACGGAAGTAGCTGATGGTAATATTGCGCAAGGTTCGAAGGATGCAGTCAATGGTGGACAGCTTTGGGAAACCAATGAACGTCTCTCTGGTGTTGAACAAGATATTCAGCATATTTCAGACAGAGTGGACAATATTTCCAATACGATTGCTGATATTGGTGAGATGGTTAACGAAATGACTGATGGTGCTGTTAGCTATGACCGAGATGAGGATGGGAATAAAACGAATAAAATCAGTTTACAAGGTGGTAATGCTGGTGAACCTGTAGTGATTGATAATGTTGCGGATGGGAAGATAGAGAAGGGTTCGAAAGAAGCAGTGAATGGTGGTCAGTTGCATGACTATACGGAACAACAGATGAAGGTTGTTCTTGATGATGCGAAAAAATATACGGATGAACGTATCAAGAATATCACTGTTGATGCCATTAATGATGCTGTTTCTCAGGCTAAAGACTATACAGATATGAAGTTTGAGGCTTTAAATTATGGTATTGAGGGTGCCCGGAAAGAAGCGAGGCAAGCAGCGGCTATAGGTTTAGCGGTATCTAACTTACGTTACAATGATACACCTGGAAAATTAAGCATTGCATTTGGGAGCGGCTTATGGCGTAGTCAAAGTGCATTTGCCTTTGGTGCGGGTTATACATCTGAGAGTGGGGCTATTCGGTCTAATTTATCTGTCACCAGTTCTGGTGGTCATTGGGGAGTTGGTGCTGGATTAGGCTTAACACTGAATTGA---------------------------------------------------------------------------------------------------------------------------------------------------------------------------------------------------------------------------------------------------------------------------------------------------------------------------------------------------------------------------------------------------------------------------------------------------------------------------------------------------------------------------------------------------------------------------------------------------------------------------------------------------------------------------------------------------------------------------------------------------------------------------------------------------------------------------------------------------------------------------------------------------------------------------------------------------------------------------------------------------------------------------------------------------------------------------------------------------------------------------------------------------------------------------------------------------------------------------------------------------------------------------------------------------------------------------------------------------------------------------------------------------------------------------------------------------------------------------------------------------------------------------------------------------------------------------------------------------------------------------------------------------------------------------------------------------------------------------------------------------------------------------------------------------------------------------------------------------------------------------------------------------------------------------------------------------------------------------------------------------------------------------------------------------------------------------------------------------------------------------------------------------------------------------------------------------------------------------------------------------------------------------------------------------------------------------------------------------------------------------------------------------------------------------------------------------------------------------------------------------------------------------------------------------------------------------------------------------------------------------------------------------------------------------------------------------------------------------------------------------------------------------------------------------------------------------------------------------------------------------------------------------------------------------------------------------------------------------------------------------------------------------------------------------------------------------------------------------------------------------------------------------------------------------------------------------------------------------------------------------------------------------------------------------------------------------------------------------------------------------------------------------------------------------------------------------------------------------------------------------------------------------------------------------------------------------------------------------------------------------------------------------------------------------------------------------------------------------------------------------------------------------------------------------------------------------------------------------------------------------------------------------------------------------------------------------------------------------------------------------------------------------------------------------------------------------------------------------------------------------------------------------------------------------------------------------------------------------------------------------------------------------------------------------------------------------------------------------------------------------------------------------------------------------------------------------------------------------------------------------------------------------------------------------------------------------------------------------------------------------------------------------------------------------------------------------------------------------------------------------------------------------------------------------------------------------------------------------------------------------------------------------------------------------------------------------------------------------------------------------------------------------------------------------------------------------------------------------------------------------------------------------------------------------------------------------------------------------------------------------------------------------------------------------------------------------------------------------------------------------------------------------------------------------------------------------------------------------------------------------------------------------------------------------------------------------------------------------------------------------------------------------------------------------------------------------------------------------------------------------------------------------------------------------------------------------------------------------------------------------------------------------------------------------------
>Bartonella_henselae_BM1374163_PRJBM_RS00735 <unknown description>
ATGAAAAAATTATATTCAACACAAAATTGGGCTAAAGCTGTCTCATTGGGAACAGCAATGGCAGCGCTTTTATCGAGTGTCTCTCCTGTTTTCGCTGCTAATCTTGCGATAAGAGGCGGGGTTATTGAGAGTACAGGTGCTGCCAGTGTATCGTATCAATTTGGTAGTCATGGCAGTATTGTTTTTGCTGGTGATGATGACTTTTGTGGTGTGGATAATGTTGTTGGTCGTGGGGGTAAGCAACAGGAGAGTCTTAAT------AATAAAATAACTGCAGAACAACAGTATGAAAATTTCATCAATAACCAAGCAGATAACAACGGTCGTCATCCTTATGGCACGACCACTAAAAAGGTTACCTGGCAAAGTGAG---GGTATTTTAACCCCA------------GAAGGT---GCTTATATGGGAACA---AACACTGGAGGATCTCCAAATATTATGCCTGAAGCTTATGGTGTTTATTCTTTTGTAACCGGTTGTGGAGCTGCGGCAACAGGGAATTATTCAACAGCATTTGGTGCTGGTGCAACTACAAAGGCTGGTGGAGCACAAGCTTTTGGTGTTTCTGCACTTGCAAGCGGAAAAGCAAGTGTTGCCATGGGTGTTAGTTCAGAAGCATCAGGGGATTCTGCGGTTGCTATTGGTGGACTTGCAACCGCTTCTGGTAAAAGTAGTATTGCTTTAGGAACAAAGACAAAAGCAGAAAAAAATTATGCAATTGCTATAGGTTTAGAAGCTGAAGCTAAAGCTTCGGGATCTATTGCGATAGGTAGTAGGAATTCTGACAGAACCGAAGAA------------GATCCTAACAGAAGAGTAATAGCAGAGGCTGAAAATGCAATTGCTATAGGTACACATACTTACGCTAAAATGGATGATACTGTTGCTATTGGTGCAAATGCACAGGCACTTGTCAAGGATGGTGTTGCGGTAGGTGGGGCATCTGTCTCTCGTGTTGAAAAGGGTGTTTTTGGTTACGATCCTGCAGCAAATGCTCCGATAACAGATAGT---AGTATAGCATGGAAAAGTACTGCAGGGGCTTTTAGTGTTGGTGATGTT---------------------AATGGGCAGATAACTCGGCAAATTACAGGGGTTGCTGCTGGTACTAACGATACTGATGCTGTGAATGTAGCACAATTAAGAGCTATGAAAGATGTGGTA------------GCAGGGGCT---TGGAAAATTTCTGCTAACGATACAGATCCTACAAATGTTAATCCAAGCGATACAGTAGATTTTTCAGTG------AAAAATAGTGACGCAGGAAAAGATAACTTAACGATTGCAAAAAATACTGTAGATAATAAGCATAAA------ATTGAATTCACTTTGAATGATAATCTTAAGTTAACGAGCGTCACAACAGGTCAAAACTCTATGAGTGAG------------------------------------------------GATGGCTTTATATTTGCT------------AATGGGGCCAAAATAACTGTGGAT------------------------------------------------------------------------------------------GGTATTGATGCTGGCGATAAAGTAATCACAGGA---------------------------------------------------------------------------------------------------------------------------------------------------------------------------------------------------------------------------------------------------------------------------------------------------------------------------------------------------------------------------------------------GTGAAAGCCGGAGAAGATGATACTGATGCAGTGAATTTCAAGCAGCTGAAGGAATTTACATCAGGAATT---AAAGGAGGCGGTTGGAAGCTTTCTGTGAATGGTGCGGATACTACAGATGTTAAGGCAAACAGCACAGTGGATCTTTTTGCCGTTAAGCATAAAGATGATGATGGCAGCGACACTGATAATGCAAACATTAGAATTGTGAAAGACGAAAACAATAAAGTATCTTTTGACTTAAATGACTATATTAAAGTGAATCGTGTAGAAACAGGAATAACCTCTTTAAGTAACGCAGGTTTAATGATTAAAGATGGT---------------CCAAGGGTAACAAAAGGAGGTATTCATGCTGGGGGCAAGCAGATTACAGGAGTAGCAGAGGGGACTAAAGATGCTGATGCAGTGAATTATAAACAGCTGAAAGAGATAAGAGATGCTGCTACA------ACGCATTGGCAGCTTTCTGTTAATGGTGGAAATGGTATATCTATTGGACAAAACGATACAGTGAACTTACAGTCAGCT---GGCAAAGAAGGTAGCCAGAATATCAAGATTGTAGGAGATAATGACCGCAATGTAACATTTGATTTAGCTGATAATATTACAGTGACGAGTGTTACCGCAGGCAGAAGCAAGATGAGTGATGATGGCTTTTTGTTTGATGGTGATAAGGGACCAAGGATAACTATTGATGGTATTTCTGCTGGTAAGAAAAAGATTACAGAGGTTGAAAAGGGGACTGACAATACAGATGCAGTGAATGTTGCCCAGCTGAATGAGGTGAGAGAATTGATATCGGAAGCAGGAGGTTGGAAGCTTTCTGTCAATGGTACAGATACTATAAATGTTAAGGCTGGAAGTACAGTGGATCTTTTTGCAGTTAAGCAGAAAGAGGATGATAATAATGAAAGTGAGAACACAAATATAAAAATTGTCAAAAGCAGGGACAATAAAGTA------------------------------------TCCTTTGATTTAAGT---------------------------------------------------------------------------------------------------------------------------------------GAATATATTAAAGTTGGTCGTGTAGAAACGGGG------CTGAGCAGCATGAGT------------------------------------------------AATGCCGGTTTCATGATCAAGGAT---------------------GGTCCAAATATGACCAAGGGTGGCATTAAT------------GCTGCCAATACAAAAATTACAGGAGTACAAAAGGGT---------ACTAATGAGAATGATGCAGTAAATGTTGCACAGTTGAACGAAGTAAAAAATCAGATAGCC------------------------------------------------------------------------------------------------------------------------------------------------------------------------------------GGAAATAGCCTC---------------------------------GTTAAATGGGATGAAGAGGAGCAGCTTATCACTGTTGGTAAGGAAAAAGAAGGCACCAAAATTAATATTGCAAATATTAACAATCAAAATCGAGTTATTTCTGGTGTTGCTGAT------------------------------------------------------------------------------------------------------------------------------------------------------------------------------------------------------------------------------------------------------------------------------------------------------------------------------------------------------------------------------------------------------------------------------------------------------------------------------------------------------------------------------------------------------------------------------------------------------------------------------------------------------------------------------------------------------------------------------------------------------------------------------------------------------------------------------GGTGGCCTCGGTGAGGATTCAAAAGAT------------------------------GCAATCAATGGTAGCCAAATTAACAAAATATCTGGAGATGTTGCGAAATATTTTGGTGGAGATGCAGCA------TTTGAAAATGGCACTTTTGTAGGTCCAAGATATAATTTATCCTTTGTTTCTGCGGATGGTAGTATAGAA------CAGAAAGTCTTTGAAAATGTTGGTGATGCTTTGACAGGGCTTGATGCGAATGTCAAAAATGTAAATAGTCGTCTAACATAT---------------------------------------------------------------------------------------------------------------------------------------------------------------------GTAGATAATAAATTTGATCAGAAATTTGCTGATTTTTCTAAAGATGCTTTACTG---TGGAGTGATGAGGAAAAAGCTTTTGTTGCACTTCATGGAGAAGGGCGTAAAACA---------------------------AACAGCAAGATTACGTTTTTGAAGGATGGCGATATTGATGTTAACTCAACAGATGCCATAAATGGTTCGCAACTCTTTAAGACCAATCAAACAGTTGCT---------------------------------------------------------------------------------------------------------------------------------------------------------------------------------------------------------------------------------------------------------------------------------------------------------------------------------------------------------------------------------------------------------------------------------------------------------------------------------------------------------------------------------------------------------------------------------------------------------------------------------------------------------------------------------------AATCTCATTGAGACTTTAAATGGTGTACATAAAGATATATCAAAATATTTTGGCGGTGGTGCAGACGTGATT---GCTGGT---------AAGGCTCCAACTTAT---------------------------ATTATTCAGAATAATAAATATAATGATGTTGGATCTGCTTTTAATGAGATTGATGCTTCTATCACAGATATTCATAATCAGATTAACAGTGTGACAAGCAATAGTCTTGTTAAATGG------------GTTGATGGGCAGAATCTGATCACTATTGGTGCGCAAAAAGGTGGTACAAAAATCAGTATTGCCAATAGTAACGGCAGT------GATCGAACAATTTCCGGTGTGAAGGCAGCAGAGCTTAAAGAAAATTCAACTGAAGCTGTAAATGGTTCACAGCTCTTCACTACTAATCAAACTGTTTCTAATCTCATTAAT------------------------------------------------------------------------------------------------------------------------------------------------------------------------------------------------------------------------------------------------------------------------------------------------------------------------------------------------------ACTTTAAATGATGTACATGAGAATATATCGAATTATTTTGGTGGTGGTGCAAATGTACTTGATGGTTTAGCACCGACCTATGTTATTAGTGGTGAAACATACCGTGATGTTGGTTCTGCTTTCACTGGTGTAAATATTTCCATTAAAAATCTTGATGATAAGATTATTGAAATGAAGGAAAATAACCTTGTACAACAAGAAGGAATT---TCAGGTGTTATCACCATTGGTGCCAAAACAGCTGGAACTAAAATTAGTGTTGCAGGCGTTGGCGGTTTAGGACGTACTATTTCTGGTGTGAAAGCGGCGGAGAATGGTGATGAAGCTGTTAACAAAGACCAACTTGATAAAAGTATAAAA---------------------------------------------------------------------------------------------------------------------------------------------------------------------------------------------------------------------------------------------------------------------------------------------------------------------------------------------------------------------------------------------------------------------------------GGTATTTCTAAAGATGCCTTACTTTGGAGCGAAGATGAGCAGGCGTTTGTTGCACTTCATGAAAAAGATGGAAAGAAAACGAAGAGCAAA------CTTAAGTCTCTTTTGGATGGTGACATTTCTAAAGGTTCCACGGATGCCATTACGGGTAATCAGCTTTATGTCATGAGCAACCAGCTTGCTGCTTATTTTGGCGGTGGTGCTAAGTATGAGAATGGCAAATGGACGGCGCCTAGTTTCGAGATTGTTCAAGTTGACGCGAATGGTCGAATTGTTAAGAATAGCTATAATACAGTTGCTGAGGCTTTTGATGGTATTAATAGCGGCATGTCAAATATTAATAACCGTATTGATGATGTCATCAACAAGGTCGATTCAGATGCTTTAAAGTGGAATAAGGATAAAAATGCTTATGATGCTGGTCGCAATGGTCAACCAAGTAAGATTATCAATGTAGCCGATGGTAAAATTGCAGAAGGTTCTAAAGACGCAGTGAATGGTGGACAACTTTGGAAAACCAATGAGCGTGTTGCAAAGGTTGAAAATCGTGTTACGGATGTTGAAAATCATGTTAAGATTATCGACAAAAAAGTTGATAACATTTCCAATACGATTGCCGATATTGGTGACACGGTTATCAACATTGAAAACAAAGTTGATACTATTGATAATAAGGTTAACAACATTGCTGAGGATGCTGTTCGATATGACAGAGATGAAAAAGGTCAAAAAACCAATAAAATCACTTTGAAAGGTGGCAATCCGAGTGAGCCTGTTATGATTGATAATGTAGCTGATGGTAAAATTGAAAAAGGTTCGAAAGAAGCTGTAAATGGTGGGCAGCTCCATGATTACACCAAAGAACAAATGAAAATCGTTCTTGATGAATCAAAGCACTACACAGATCAACGGGTGAACAATATCGTTATCGATGCGATTGACGATGCCGTTGAACGTGCTAATAACTATACCAATATGAAGTTTGAGGCTTTAAATTATAGCATAGAAAATGTGCGAAAAGAAGCAAGACAGGCAGCAGCTATTGGTTTAGCAGTATCCAACTTACGCTACAATGATACACCTGGAAAATTAAGTGTTGGATTTGGTAGCGGCTTATGGCGTAGTCAATCTGCATTTGCCTTTGGTGCTGGTTATACATCTGAGAGTGGATCTATTCGATCGAATCTATCTATCACTACTTCTGGTGGGCATTGGGGTATAGGTGCGGGATTCAATATGACACTGAACTGA------------------------------------------------------------------------------------------------------
>Bartonella_khokhlovae_OE51-C_OGFLLMDA_01424 <unknown description>
ATGAAAAAATTATATTCAACACCAAATGTGATTAAGGCTGTTTCGTTAGGAACTGCAATGGCAGCGCTTTTATCAAGTGTTTCCCCTGTTTTTTCTGCAAATCTTGCTATAACGGGGGCAAGTAATTTAAGTACAAATCTTGCTAATGTGGCGTATTCGCGTGGTAGTCATGGTAGTATTGTTTTTGCTGGTGATGATGATTATTGTGGGGTAGATAATGTTAGAGAACGTGGAGGTTCATCAAAAACAGGTGCG------------GAAATAACTGCAGAAGAACAATATAACAGATTTATCAATGGCTATAGTACCAACAATGGGGGAAATCCTTATGGTACGACTGCTAAACAGGTTACTTGGTTAGGTGAT---GGAGTCTTGAGTAAT------------AATAGT---AGCTATATGGGAACA---GCTACTGGGGGTATGATGAATGCGACGCCTGAAGCTTTTGGTATTTATTCTTTTGCAACCGGTTGTGGTTCTTCTGCAACAGGAAATTATTCAACAGCATTTGGTGCTGGTGCAACTACAAAAGCTGGTGGAGCACAAGCTTTTGGTGTTTCTGCGCTTGCAAGTGGTATCGCAAGCGTTGCTATGGGCGTAGGATCAGAAGCATCAGGAGAATCTACGATTGCTATTGGTGGACTTGCGGATGCATTGGGTAAAAATAGTGTTGCTGTGGGATTAAAAGCAAAGGCAAAAGAGAATTTTGCAATTGCTATAGGAGCAGAGGCTGAAGCGCAAGCTTCAGGTGCTATTGCAATAGGTAGCAGGCGGTCTGATAGAACTGAAACG---------TCTAGTCCTAACAGAAAAGTAATAGCGAAGGGTGAAAATGCGATTGCTATAGGTTCGCATACTTATGCTGAGGCGGAAGATTCTGTTGCTATTGGTGTAAATGCGCAGGCGCATGTTTATGATGGTGTTGCTGTAGGTGGTGGTTCTGTCTCTGATAGGGCAAAGGGTGAAGTTGGTTATGATCCTTATCTAAACGGTGACTCGACAGAAACT---GGTATAGCATGGAAAAGTACTGCAGGAGCTTTTAGTGTTGGTGAAGTTGGGGGT---------AAAGATAATGGTCAGTTAACACGACAAATCACAGGTGTGGCAGCGGGCAGTAAGGATACTGATGCCGTGAATGTAGCGCAATTGAGGGCTATGAAAGACTTGGTT------------ACAGGAGAG---TGGAAAGTTTCTGTTAACGATCAAGATGCGACAACTGTTAAAGGGCGCGATACTGTAGATTTTTCAGTGAAA---AATAATCAGGAAGTAGGACAAGATAACTTAAAAATTGAAAAAAGTACTGAAAATAATAAGAATAAA------ATTCAATTTGCTTTGAATGATCAGCTTAAATTGACGAGTGTTACTACAGGTCGAAGCTCTATGAGTGAT------------------------------------------------GATGGCTTTATGTTTACTGGT---------GGTGGCCCACGCATGACTATTGAT------------------------------------------------------------------------------------------GGTATTGATGCTGGGAATGAAAAGATCACAGGAGTGAAAGCTGGAGAAGGCGATACTGATGCAGTGAATTTTAAACAGCTGAAAGAATTTACAGCAGGAATTAAAGGAGGCGGCTGGAAGCTTTCTGTTGATGGGAATGATTCCACAGATGTTGAAGCAGGTAGTACAGTATATCTTCTTGCGGATGAGAGG---------------------------GATGGTCACGAAAATATTACGATTGAAAAAACTGATAACAATGAAGTTTGGTTTAATTTGAACGATGAGCTTCGTGTAGAAAGGGTTATTACAGACAGCGGCGCTACTATAGATGATGACGGCTTTACGTTTTGGCATGGTGGCCCAAGCATGACTAAAAATGGTATTGACGCTGATAATAAAAAGATCACAAAGGTGAAGGCCGGAGAAGAAGATACGGATGCAGTGAATTTTAAACAGCTGAAAGAATTTACAGCAGGAATT---AAAGGAGGCGGCTGGAAACTTTCTGTTGATGGAAACAATACTACAGATGTTGAAGCAGGTACTACAGTAGATCTTGTTGCGGGTGAAAATACAGAT---GGTAACCAA---------------AATATCACAATTGAAAAAGACGATAGTAATAAAGTCACATTTACTTTAAATGATGAGCTTAATTTGACCAGTGTTACTACAGGCGACAGCATTATGAGTGATGGTGGCTTTACGTTTGCTGATGGG------------GGGCCAAGCATGACTACATATGGTATTGATGCTGGTGATGAAAACATTACAAACGTGAAGGCTGGAGAAAACGATACTGATGCAGTAAATTTTAAACAACTGAAAGATGTCAAACAACTTGCTACA------AAAGGTTGGAAGCTTTCTGTTGATGGTAACAATGCGACAGATGTTGGAGCAGGCACTACAGTAGATCTTATTGCGGGTGAGACGAATGAT---CATAAAAACATCACAATTGCAAAAGACGATAGTAATAAAGTCACATTTACTTTAAATGATGAGCTTAATTTGACCAGTGTTACTACAGGCGACAGCATTATGAGTAAGGATGGCTTTGCGTTTACT---ACTTGGGGGCCAAGCATGACTATTAATGGTATTGATGCTGGTGATGAAAAAATTACAAATGTAAAGGCTGGAGAAAAAGATGCCGATGCAGTAAATTTTAAACAACTGAAAGAGGTAGAACAACTTGCTACAAAA------GGTTGGAAGCTTTCTGTTGATGGTAACAATGCGACAGATGTTGGAGCAGGCACTACAGTAGATCTTATTGCG---------------GGTGAGACG---AATGGTCAT---AAAAACATCAAAATTGCAAAAGACGGTACAAATAAAGTT------------------------------------ACATTTACTTTAAAT---------------------------------------------------------------------------------------------------------------------------------------GATGAGCTTAATTTGACGAGTATCACTACAGGT------AATAGTACTATGAGT------------------------------------------------GATAAGGGCTTTATGTTTGTTAATGGG------------------GGGCCAAGCATAACTGGCAATGGTATTGAT------------GCTGGGAATAAAAAAATCACAGGAGTGTTAAACGGG---------ACTGATGATACTGATGCAGTAAATGTTTCGCAGTTGAATGAAATAAAAGATCAAATAGCT------------------------------------------------------------------------------------------------------------------------------------------------------------------------------------GACAATAGTCTT---------------------------------GTTAAATGGCATGAAGAGGGGAAGCTTATCACTATTGGTGCTGAAAAGGACGGTATAGAAATCAATATTGCAAACAATGAAGATAAACAACGAATTATTTCCGGCGTTGCAGTTGGAAAAGTTGCTGTCAATTCAACGGAAGCAGTAAATGGTCATCAGCTTTTCAGTTATATTGATAATATAGTAGATTTT------------------------------TTTGGTGGCGATAAG------------------------------ACAGATATACTTAATGGTATAAATCCAACTTTTACTGTTCAG------GATAATGAATATGATAATGTAACTGATGCCTTTGAAGCTGTCGATAATTCTATTGTAGAGATTTCTAATCAGATTAACAATATAACCTCCAAC------------------------------AGTCTTGTTCAGCAAGAAGGAGAGAATGGTATTATCACTATTGGTAAAGCAAGAGGTGGTGATACAATCGATATTGTAAACAAATCAGGACAAAACAGAAAAATTTCC------------------------------------------------------------------------------------------------------------------------------------------------------------------------------------------------------------------------------------------------------------------------------------------------------------------------------------------------------------------GGTGTTAAAGATGGAAGTCTTTCTAACCAATCAAGCGAT------------------------------GCAATTAACGGTAGCCAAATTAATACAATATCTGGAGATATTGCGAAGTTTTTTGGTGGAAATGCGGCA------TTTGAAAATGGTACATTTGTAGGGCCAAAATATAATTTATCTACAGTTTCTACAAATGGTCAAGTAGAA------CAGAAGGAATACACCGATGTTGGTAAGGCTCTTGAAGGACTTGATGTAAATATTAAAAATGTCAATAAACATATAGAATAT---------------------------------------------------------------------------------------------------------------------------------------------------------------------------------GTAGACAATAAATTTGATAGGTTCTCTCAAGATGCTTTATTG---TGGGATGAAGCGGAGCAGGCATTTGTTGCGCGTCATGGAGCAGATGGAAATGAAACA------------------------AAGAGTAAAATTAAGTTTCTTGAAGGTGGCGATATTAATTCCGACTCGCTTGAGGCTATAAATGGTTCACAG---------------------------------------------------------------------------------------------------------------------------------------------------------------------------------------------------------------------------------------------------------------------------------------------------------------------------------------------------------------------------------------------------------------------------------------------------------------------------------------------------------------------------------------------------------------------------------------------------------------------------------------------------------------------------------------------------------------------------------CTTTACTCAATGGGCCGTCAGATTGCTAATTATTTTGGCGGTGGCGCTAGTTATGAA---GAGGGAGAGTGG---ACGCAGCCTACTTTCAAGATTTCTAAGCGCAATGCTAATGGTAATATTGTTCAGGAACAGTATCATAATGTTGCTGATGCTTTTGCAGGAGTTGATGATTTTGTCACGAATATTTATAATCAGATTAATGATGTGACAGAAAATAGCCTTGTTAAGCAA------------GACGGAGAAAATAGTCCTATCACTATTGGTAAAGCAACAGGCGGTGATAAAATCATTATTAGCAACAAATCAGGTCAA------GAAAGAACAATTTCTGGTGTGAAAGATGGAATGATCTCTCAAACATCAACAGAAGCGATTAATGGTTCACAGCTTTTTACGACGAATAAAAACATTACTGATGTTACTAAT------------------------------------------------------------------------------------------------------------------------------------------------------------------------------------------------------------------------------------------------------------------------------------------------------------------------------------------------------AAGCTCGAACAAGTTACTAAAAATACATCAAAATATTTTGGTGGTGGTGCAGATGTACTTGAAGATATAGAGCCATCTTTCCTTATTCAGAATAAGGCATATCATAATGTTGCGGAAGCTTTTACTGGTGTAAATACTTCTATTACAAATATTGATAATAAGATTTCCGAAATGAAGGAAAATAATCTTGTCCAACAAGATGATACA---TCAAAGATTATCACTATCGGTGCGAAGACAGCTGGTACTGAGATTAATATTGCAGGGTATGGTAAAGTGCCCCGCAAGATTTCTGGTGTGCAGGCTGCAGAGAAAGGTGATGAAGCTGTTAACAAAGACCAACTTGATAAAAGCATAGAAAAAATTTCTAAAGATATTGAAACAGCAAGTGCTGCTGCGGTTCTCTATGATAAA---GAAAACGGTGTCGTTAATTATGGTCGTGTGACTTTAGGTGGAGCCGAAAATAACGGACCAGTTGCTCTCCTTAATGTCAAAGATGGTAAAATTGCTGAAAATTCGCATGATGCAATCAATGGAGGCCAAATTAATAAAATATCTAAGGATATTGCAAACTATTTTGGTGGTGGTACAGAGTTTGTTAACGGTGCCTTTAAAGGACCAAAGTATACTTTATCTATTATTACTGAGGATGGTACGATAGGAAATGCTAATTATCGTGATGTTGGTTCAGCGTTGACAGGGCTTGATGCAAATGTCAAAAGTGTGAATAGTCGTCTAACAAATGTAGCCAATAGCTTTACTCAGAAAATTGAAGGTCTTTCTAAAGATGCTTTATTGTGGGACGATGAAGAGGAAGCCTTTGTTGCACTCCATGAAAAAAATGGAGAGAAAACAAAGAGCAAA------CTTAAGTTTCTTTTGGATGGTGAGATTGCTCAGGGCTCAACAGATGCTATTACAGGCAACCAGCTTTATCTCATAAGCAATCAACTTGCTTCTTATTTCGGTGGTGGTGCCAAATATGAGAATGGTCAATGGACAGCGCCTAATTTCAAGATTTCTGAAACCAATGAGAATGGTGAAACGGTTGAGAAAAACTATAATAATGTCGCTGATGCTTTTGGTGGCGTTAATAATAATATGTCAAAAATTAATGATCGTATTGATGAGGTTGTCAACAAAGTCGATTCAGATGCTTTAAAGTGGAATAAAGAAAAAGGAGCATATGATGCTGGTCGCAATGGTAAGCCAAGTAAGATTGTTGATGTAGCTGATGGTAAAGTTGAAAAAGGTTCGAAAGATGCAGTCAATGGTGGACAGCTTTGGGAAACTAATGAACGTATCACT---------------------GGCGTTGAAAAAGATGTTAAGCATATTTCAAACAGAGTAGACAATATTTCAAATACGATTGCTGATATTGGTGATATAGTTACCAATATTGATACCAAAGTTGATAATATTGATACTAAAGTCAATAACATTGCTGAAGATGCTGTCCGCTATGATAGAGATGCAAACGGCAAAAAAACTAATAAAATTACGTTGAAAGGTGGCGATGACAGTGAACCTGTTCTGATTGATAATGTGGCTGATGGTAAAATTGAAAAAGGTTCGAAAGAAGCTGTAAATGGTGGGCAGCTCCATGACTATACTAAAGAACAGATGAAAATCGTTCTCGATGAATCGAAACATTACACAGATCAACGGGTAAATAATATTGTCATTGATGCGATTGATGATGCGGTTGAGAAGGCTAAACAATATACAGATATGAAGTTTGATGCTTTACGTTACGGTATTGAAGATGCTCGAAAAGAAGCAAAACAAGCAGCAGCTATTGGTTTGGCAGTATCTAACTTGCGTTACAATGATATGCCTGGAAAATTAAGCGTTGCATTTGGTAGTGGCTTATGGCGTAGTCAATCTGCTTTTGCCTTTGGTGCTGGTTATACATCAGAGAAAGGGGATATTCGCTCTAACTTATCTGTGACTACGTCTGGTGGTCATTGGGGTATCGGTGCAGGCTTCAATATGACGTTGAACTAA------------------------------------------------------------------------------------------------------
>Bartonella_khokhlovae_OE51-B_FGBOIPEM_00002 <unknown description>
ATGAAAAAATTATATTCAACACCAAATGTGATTAAGGCTGTTTCGTTAGGAACTGCAATGGCAGCGCTTTTATCAAGTGTTTCCCCTGTTTTTTCTGCAAATCTTGCTATAACGGGGGCAAGTAATTTAAGTACAAATCTTGCTAATGTAGCGTATTCGCGTGGTAGTCATGGTAGTATTGTTTTTGCTGGTGATGATGATTATTGTGGGGTAGATAATGTTAGAGAACGTGGAGGTTCGTCAAAAACAGGTGCG------------GAAATAACTGCAGAAGAACAATATAACAGATTTATCAATGGCTATAGTACCAACAATGGGGGCAATCCTTATGGTACGACTGCTAAACAGGTTACTTGGTTAGGTGAT---GGAGTCTTGAGTAAT------------AATAGT---AGCTATATGGGAACA---GCTACTGGGGGTATTAGGAATGCGACGCCTGAAGCTTTTGGTATTTATTCTTTTGCAACCGGTTGTGGTTCTTCTGCAACAGGGAATTATTCAACAGCATTTGGTGCTGGTGCAACTACAAAAGCTGGTGGAGCACAAGCTTTTGGTGTTTCTGCGCTTGCAAGTGGTATCGCAAGCGTTGCTATGGGCGTAGGATCAGAAGCATCAGGAGAATCTACGATTGCTATTGGTGGACTTGCGGATGCATTGGGTAAAAATAGTGTTGCTGTGGGATTAAAAGCAAAGGCAAAAGAGAATTTTGCAATTGCTATAGGAGCAGAGGCTGAAGCGCAAGCTTCAGGTGCTATTGCAATAGGTAGCAGGCGCTCTGATAGAACTGAAACG---------TCTAGTCCCAACAGAAAAGTAATAGCGAAGGGTGAAAATGCGATTGCTATAGGTTCGCATACTTATGCTGAGGCGGAAGATTCTGTTGCTATTGGTGTAAATGCGCAGGCGCATGTTTATGATGGTGTTGCTGTAGGTGGTGGTTCTGTCTCTGATAGGGCAAAGGGTGAAGTTGGTTATGATCCTTATCTAAACGGTGACTCGACAGAAACT---GGTATAGCATGGAAAAGTACTGCAGGAGCTTTTAGTGTTGGTGAAGTTGGGGGT---------AAAGATAATGGTCAGTTAACACGACAAATCACAGGTGTGGCAGCGGGCAGTAAGGATACTGATGCCGTGAATGTAGCGCAATTGAGGGCTATGAAAGACTTGGTT------------ACAGGAGAG---TGGAAAGTTTCTGTTAACGATCAAGATGCGACAACTGTTAAAGGGCGCGATACTGTAGATTTTTCAGTGAAA---AATAATCAGGAAGTAGGACAAGATAACTTAAAAATTGAAAAAAGTACTGAAAATAATAAGAATAAA------ATTCAATTTGCTTTGAATGATCAGCTTAAATTGACGAGTGTTACTACAGGTCAAAGCTCTATGAGTGAT------------------------------------------------GATGGCTTTATGTTTACTAAT---------GGTGGTCCACGCATGACTATTGAT------------------------------------------------------------------------------------------GGTATTGATGCTGGGAATGAAAAGATCACAGGAGTGAAAGCTGGAGAAGGCGATACTGATGCAGTGAATTTTAAACAGCTGAAAGAATTTACAGCAGGAATTAAAGGAGGCGGCTGGAAGCTTTCTGTTGATGGGAATGATTCCACAGATGTTGAAGCAGGTAGTACAGTATATCTTCTTGCGGATGAGAGG------------------------ACTGATGGTCACGAAAATATTACGATTGAAAAAACTGATAACAATGAAGTTTGGTTTAATTTGAACGATGAGCTTCGTGTAGAAAGGGTTATTACAGACAGCGGCGCTACTATAGATGATGACGGCTTTACGTTTTGGCATGGTGGCCCAAGCATGACTAAAAATGGTATTGACGCTGATAATAAAAAGATCACAAAGGTGAAGGCCGGAGAAGAAGATACGGATGCAGTGAATTTTAAACAGCTGAAAGAATTTACAGCAGGAATT---AAAGGAGGCGGCTGGAAACTTTCTGTTGATGGAAACAATACTACAGATGTTGAAGCAGGTACTACAGTAGATCTTGTTGCGGGTGAAAATACAGAT---GGTAACAAA---------------AATATCACAATTGAAAAAGACGGTAGTAATAAAGTTACATTTACTTTAAATGATGAGCTTAATTTGACCAGTGTTACTACAGGCGACAGCATTATGAGTGATGGTGGCTTTATGTTTGCTAATGGT---------GAAGGTCCAAGCATGACTACATATGGTATTGATGCTGGCAAGGAAAACATTACAAATGTAAAGGCTGGAGAAAACGATACTGATGCAGTAAATTTTAAACAACTGAAAGATGTCAAACAACTTGCTACA------AAAGGTTGGAAGCTTTCTGTTGATGGTAACAATGCGACAGATGTTGGAGCAGGTACTACAGTAGATCTTATTGCGGGTGAGACGAATGAT---CATAAAAACATCACAATTGCAAAAGACGGTAGTAATAAAGTCACATTTGCTTTAAATGATGAGCTTAATTTGACCAGTGTTACTACAGGCGACAGCATTATGAGTAAGGATGGCTTTGCGTTTACT---AGTTGGGGGCCAAGCATGACTATTAATGGTATTGATGCTGGTTATGAAAAAATTAAAAATGTAAAGGCTGGAGAAAACGATACTGATGCAGTAAATTTTAAACAACTGAAAGAGGTAGAACAACTTGCTACAAAA------GGTTGGAAGCTTTCTGTTGATGGTAACAATGCGACAGATGTTGGAGCAGGCACTACAGTAGATCTTATTGCG---------------GGTGAGACG---AATGGTCAT---AAAAACATCAAAATTGCAAAAGACGGTACAAATAAAGTT------------------------------------ACATTTACTTTAAAT---------------------------------------------------------------------------------------------------------------------------------------GATGAGCTTAATTTGACGAGTATCACTACAGGT------AACAGTACTATGAGT------------------------------------------------GATAAGGGCTTTATGTTTGTTAATGGG------------------GGGCCAAGCATAACTGGCAATGGTATTGAT------------GCTGGGAATAAAAAGATCACAGGAGTGTTAAACGGG---------ACTGGTGATACTGATGCAGTAAATGTTTCGCAGTTGAATGAAATAAAAGATCAAATAGCT------------------------------------------------------------------------------------------------------------------------------------------------------------------------------------GACAATAGTCTT---------------------------------GTTAAATGGCATGAAGAGGGGAAGCTTATCACTATTGGTGCTGAAAAGGACGGTATAGAAATCAATATTGCAAACAATGAAGATAAACAACGAATTATTTCCGGCGTTGCAGTTGGAAAAGTTGCTGTCAATTCAACGGAAGCAGTAAATGGTCATCAGCTTTTCAGTTATATTGATAATATAGTAGATTTT------------------------------TTTGGTGGCGATAAG------------------------------ACAGATATACTTAATGGTATAAATCCAACTTTTACTGTTCAG------GATAATGAATATGATAATGTAACTGATGCCTTTGAAGCTGTCGATAATTCTATTGTAGAGATTTCTAATCAGATTAACAATATAACCTCCAAC------------------------------AGTCTTGTTCAGCAAGAAGGAGAGAATGGTATTATCACTATTGGTAAAGCAAGAGGTGGTGATACAATCGATATTGTAAACAAATCAGGACAAAACAGAAAAATTTCC------------------------------------------------------------------------------------------------------------------------------------------------------------------------------------------------------------------------------------------------------------------------------------------------------------------------------------------------------------------GGTGTTAAAGATGGAAGTCTTTCTAACCAATCAAGTGAT------------------------------GCAATTAACGGTAGCCAAATTAATACAATATCTGGAGATATTGCGAAGTTTTTTGGTGGAAATGCGGCA------TTTGAAAATGGTACATTTGTAGGGCCAAAATATAATTTATCTACAGTTTCTACAAATGGTCAAGTAGAA------CAGAAGGAATACACCGATGTTGGTAAGGCTCTTGAAGGACTTGATGTAAATATTAAAAATGTCAATAAACATATAGAATAT---------------------------------------------------------------------------------------------------------------------------------------------------------------------------------GTAGACAATAAATTTGATAGGTTCTCTCAAGATGCTTTATTG---TGGGATGAAGCGGAGCAAGCATTTGTTGCGCGTCATGGAGCAGATGGAAATGAAACA------------------------AAGAGTAAAATTAAGTTTCTTGAAGGTGGCGATATTAATTCCGACTCGCTTGAGGCTATAAATGGTTCACAG---------------------------------------------------------------------------------------------------------------------------------------------------------------------------------------------------------------------------------------------------------------------------------------------------------------------------------------------------------------------------------------------------------------------------------------------------------------------------------------------------------------------------------------------------------------------------------------------------------------------------------------------------------------------------------------------------------------------------------CTTCACTCAATGGGCAGTCAGATTGCTAATTATTTTGGCGGTGGCGCTAGTTATGAA---GAGGGAGAGTGG---ACGCAGCCTACTTTCAAGATTTCTAAGCGCAATGCTAATGGTAATATTGTTCAGGAACAGTATCATAATGTTGCTGATGCTTTTGCAGGAGTTGATGATTTTGTCACGAATATTTATAATCAGATTAATGATGTGACAGAAAATAGCCTTGTTAAGCAA------------GACGGAGAAAATAGTCCTATCACTATTGGTAAAGCAACAGGCGGTGATAAAATCATTATTAGCAACAAATCAGGTCAA------GAAAGAACAATTTCTGGTGTGAAAGATGGAATGATCTCTCAAACATCAACAGAAGCGATTAATGGTTCACAGCTTTTTACGACGAATAAAAACATTACTGATGTTACTAAT------------------------------------------------------------------------------------------------------------------------------------------------------------------------------------------------------------------------------------------------------------------------------------------------------------------------------------------------------AAGCTCGAACAAGTTACTAAAAATACATCAAAATATTTTGGTGGTGGTGCAGATGTACTTGCAGGTATAGAGCCATCTTTCCTTATTCAGGATAAGACATATCATAATGTTGCGGAAGCTTTTACTGGTGTAAATATTTCTATTACAAATATTGATAATAAGATTTCCGAAATGAAGGAAAATAATCTTGTCCAACAAGATAATACA---TCAAAAATTATCACTATCGGTGCGAAGACAGCTGGTACTGAGATTAATATTGCAGGGTATGGTAAAGTGGCCCGCAAGATTTCTGGTGTGCAGGCTGCAGAGAAAGGTGATGAAGCTGTTAACAAAGACCAACTTGATAAAAGCATAGAAAAAATTTCTAAAGATATTGAAACAGCAAGTGCTGCTGCGGTTCTCTATGATAAA---GAAAACGGTGTCGTTAATTATGGTCGTGTGACTTTAGGTGGAGCCGAAAATAACGGACCAGTTGCTCTCCTTAATGTCAAAGATGGTAAAATTGCTGAAAATTCGCATGATGCAATCAATGGAGGCCAAATTAATAAAATATCTAAGGATATTGCAAACTATTTTGGTGGTGGTACAGAGTTTGTTAACGGTGCCTTTAAAGGACCAAAGTATACTTTATCTATTATTACTGAGGATGGTACGATAGGAAATGCTAATTATCGTGATGTTGGTTCAGCGTTGACAGGGCTTGATGCAAATGTCAAAAGTGTGAATAGTCGTCTAACAAATGTAGCCAATAGCTTTACTCAGAAAATTGAAGGTCTTTCTAAAGATGCTTTATTGTGGGACGATGAAGAGGAAGCCTTTGTTGCACTCCATGAAAAAAATGGAGAGAAAACAAAGAGCAAA------CTTAAGTTTCTTTTGGATGGTGAGATTGCTCAGGGCTCAACAGATGCTATTACAGGCAACCAGCTTTATCTCATAAGCAATCAACTTGCTTCTTATTTCGGTGGTGGTGCCAAATATGAGAATGGTCAATGGACAGCGCCTAATTTCAAGATTTCTGAAACCAATGAGAATGGTGAAACGGTTGAGAAAAACTATAATAATGTCGCTGATGCTTTTGGTGGCGTTAATAATAATATGTCAAAAATTAATGATCGTATTGATGAGGTTGTCAACAAAGTCGATTCAGATGCTTTAAAGTGGAATAAAGAAAAAGGAGCATATGATGCTGGTCGCAATGGTAAGCCAAGTAAGATTGTTGATGTAGCTGATGGTAAAGTTGAAAAAGGTTCGAAAGATGCAGTCAATGGTGGACAGCTTTGGGAAACTAATGAACGTATCACT---------------------GGCGTTGAAAAAGATGTTAAGCATATTTCAAACAGAGTAGACAATATTTCAAATACGATTGCTGATATTGGTGATATAGTTACCAATATTGATACCAAAGTTGATAATATTGATACTAAAGTCAATAACATTGCTGAAGATGCTGTCCGCTATGATAGAGATGCAAACGGCAAAAAAACTAATAAAATCACGTTAAAAGGTGGCGATGACAGTGAACCTGTTCTGATTGATAATGTGGCTGATGGTAAAATTGAAAAAGGTTCGAAAGAAGCTGTAAATGGTGGACAGCTCCATGACTATACTAAAGAACAGATGAAAATCGTTCTCGATGAATCGAAACATTATACAGATCAACGGGTAAATAATATTGTCATTGATGCGATTGATGATGCGGTTGAGAAGGCTAAACAATATACAGATATGAAGTTTGATGCTTTACGTTACGGTATTGAAGATGCTCGAAAAGAAGCAAAACAAGCAGCGGCTATTGGTTTGGCAGTATCTAACTTGCGTTACAATGATATGCCTGGAAAATTAAGCGTTGCATTTGGTAGTGGCTTATGGCGTAGTCAATCTGCTTTTGCCTTTGGTGCTGGTTATACATCAGAGAAAGGGGATATTCGCTCTAACTTATCTGTGACTACGTCTGGTGGTCATTGGGGTATCGGTGCAGGCTTCAATATGACGTTGAACTAA------------------------------------------------------------------------------------------------------
>Bartonella_khokhlovae_OE51-A_BMMGAKCC_00347 <unknown description>
ATGAAAAAATTATATTCAACACCAAATGTGATTAAGGCTGTTTCGTTAGGAACTGCAATGGCAGCGCTTTTATCAAGTGTTTCCCCTGTTTTTTCTGCAAATCTTGCTATAACGGGGGCAAGTAATTTAAGTACAAATCTTGCTAATGTAGCGTATTCGCGTGGTAGTCATGGTAGTATTGTTTTTGCTGGTGATGATGATTATTGTGGGGTAGATAATGTTAGAGAACGTGGAGGTTCGTCAAAAACAGGTGCG------------GAAATAACTGCAGAAGAACAATATAACAGATTTATCAATGGCTATAGTACCAACAATGGGGGCAATCCTTATGGTACGACTGCTAAACAGGTTACTTGGTTAGGTGAT---GGAGTCTTGAGTAAT------------AATAGT---AGCTATATGGGAACA---GCTACTGGGGGTATTAGGAATGCGACGCCTGAAGCTTTTGGTATTTATTCTTTTGCAACCGGTTGTGGTTCTTCTGCAACAGGGAATTATTCAACAGCATTTGGTGCTGGTGCAACTACAAAAGCTGGTGGAGCACAAGCTTTTGGTGTTTCTGCGCTTGCAAGTGGTATCGCAAGCGTTGCTATGGGCGTAGGATCAGAAGCATCAGGAGAATCTACGATTGCTATTGGTGGACTTGCGGATGCATTGGGTAAAAATAGTGTTGCTGTGGGATTAAAAGCAAAGGCAAAAGAGAATTTTGCAATTGCTATAGGAGCAGAGGCTGAAGCGCAAGCTTCAGGTGCTATTGCAATAGGTAGCAGGCGCTCTGATAGAACTGAAACG---------TCTAGTCCCAACAGAAAAGTAATAGCGAAGGGTGAAAATGCGATTGCTATAGGTTCGCATACTTATGCTGAGGCGGAAGATTCTGTTGCTATTGGTGTAAATGCGCAGGCGCATGTTTATGATGGTGTTGCTGTAGGTGGTGGTTCTGTCTCTGATAGGGCAAAGGGTGAAGTTGGTTATGATCCTTATCTAAACGGTGACTCGACAGAAACT---GGTATAGCATGGAAAAGTACTGCAGGAGCTTTTAGTGTTGGTGAAGTTGGGGGT---------AAAGATAATGGTCAGTTAACACGACAAATCACAGGTGTGGCAGCGGGCAGTAAGGATACTGATGCCGTGAATGTAGCGCAATTGAGGGCTATGAAAGACTTGGTT------------ACAGGAGAG---TGGAAAGTTTCTGTTAACGATCAAGATGCGACAACTGTTAAAGGGCGCGATACTGTAGATTTTTCAGTGAAA---AATAATCAGGAAGTAGGACAAGATAACTTAAAAATTGAAAAAAGTACTGAAAATAATAAGAATAAA------ATTCAATTTGCTTTGAATGATCAGCTTAAATTGACGAGTGTTACTACAGGTCAAAGCTCTATGAGTGAT------------------------------------------------GATGGCTTTATGTTTACTAAT---------GGTGGTCCACGCATGACTATTGAT------------------------------------------------------------------------------------------GGTATTGATGCTGGGAATGAAAAGATCACAGGAGTGAAAGCTGGAGAAGGCGATACTGATGCAGTGAATTTTAAACAGCTGAAAGAATTTACAGCAGGAATTAAAGGAGGCGGCTGGAAGCTTTCTGTTGATGGGAATGATTCCACAGATGTTGAAGCAGGTAGTACAGTATATCTTCTTGCGGATGAGAGG------------------------ACTGATGGTCACGAAAATATTACGATTGAAAAAACTGATAACAATGAAGTTTGGTTTAATTTGAACGATGAGCTTCGTGTAGAAAGGGTTATTACAGACAGCGGCGCTACTATAGATGATGACGGCTTTACGTTTTGGCATGGTGGCCCAAGCATGACTAAAAATGGTATTGACGCTGATAATAAAAAGATCACAAAGGTGAAGGCCGGAGAAGAAGATACGGATGCAGTGAATTTTAAACAGCTGAAAGAATTTACAGCAGGAATT---AAAGGAGGCGGCTGGAAACTTTCTGTTGATGGAAACAATACTACAGATGTTGAAGCAGGTACTACAGTAGATCTTGTTGCGGGTGAAAATACAGAT---GGTAACAAA---------------AATATCACAATTGAAAAAGACGGTAGTAATAAAGTTACATTTACTTTAAATGATGAGCTTAATTTGACCAGTGTTACTACAGGCGACAGCATTATGAGTGATGGTGGCTTTATGTTTGCTAATGGT---------GAAGGTCCAAGCATGACTACATATGGTATTGATGCTGGCAAGGAAAACATTACAAATGTAAAGGCTGGAGAAAACGATACTGATGCAGTAAATTTTAAACAACTGAAAGATGTCAAACAACTTGCTACA------AAAGGTTGGAAGCTTTCTGTTGATGGTAACAATGCGACAGATGTTGGAGCAGGTACTACAGTAGATCTTATTGCGGGTGAGACGAATGAT---CATAAAAACATCACAATTGCAAAAGACGGTAGTAATAAAGTCACATTTGCTTTAAATGATGAGCTTAATTTGACCAGTGTTACTACAGGCGACAGCATTATGAGTAAGGATGGCTTTGCGTTTACT---AGTTGGGGGCCAAGCATGACTATTAATGGTATTGATGCTGGTTATGAAAAAATTAAAAATGTAAAGGCTGGAGAAAACGATACTGATGCAGTAAATTTTAAACAACTGAAAGAGGTAGAACAACTTGCTACAAAA------GGTTGGAAGCTTTCTGTTGATGGTAACAATGCGACAGATGTTGGAGCAGGCACTACAGTAGATCTTATTGCG---------------GGTGAGACG---AATGGTCAT---AAAAACATCAAAATTGCAAAAGACGGTACAAATAAAGTT------------------------------------ACATTTACTTTAAAT---------------------------------------------------------------------------------------------------------------------------------------GATGAGCTTAATTTGACGAGTATCACTACAGGT------AATAGTACTATGAGT------------------------------------------------GATAAGGGCTTTATGTTTGTTAATGGT------------------GGCCCACGCATGACTATTGATGGTATTGAT------------GCTGGGAATAAAAAGATCACAGGAGTGTTAAACGGG---------ACTGGTGATACTGATGCAGTAAATGTTTCGCAGTTGAATGAAATAAAAGATCAAATAGCT------------------------------------------------------------------------------------------------------------------------------------------------------------------------------------GACAATAGTCTT---------------------------------GTTAAATGGCATGAAGAGGGGAAGCTTATCACTATTGGTGCTGAAAAGGACGGTATAGAAATCAATATTGCAAACAATGAAGATAAACAACGAATTATTTCCGGCGTTGCAGTTGGAAAAGTTGCTGTCAATTCAACGGAAGCAGTAAATGGTCATCAGCTTTTCAGTTATATTGATAATATAGTAGATTTT------------------------------TTTGGTGGCGATAAG------------------------------ACAGATATACTTAATGGTATAAATCCAACTTTTACTGTTCAG------GATAATGAATATGATAATGTAACTGATGCCTTTGAAGCTGTCGATAATTCTATTGTAGAGATTTCTAATCAGATTAACAATATAACCTCCAAC------------------------------AGTCTTGTTCAGCAAGAAGGAGAGAATGGTATTATCACTATTGGTAAAGCAAGAGGTGGTGATACAATCGATATTGTAAACAAATCAGGACAAAACAGAAAAATTTCC------------------------------------------------------------------------------------------------------------------------------------------------------------------------------------------------------------------------------------------------------------------------------------------------------------------------------------------------------------------GGTGTTAAAGATGGAAGTCTTTCTAACCAATCAAGTGAT------------------------------GCAATTAACGGTAGCCAAATTAATACAATATCTGGAGATATTGCGAAGTTTTTTGGTGGAAATGCGGCA------TTTGAAAATGGTACATTTGTAGGGCCAAAATATAATTTATCTACAGTTTCTACAAATGGTCAAGTAGAA------CAGAAGGAATACACCGATGTTGGTAAGGCTCTTGAAGGACTTGATGTAAATATTAAAAATGTCAATAAACATATAGAATAT---------------------------------------------------------------------------------------------------------------------------------------------------------------------------------GTAGACAATAAATTTGATAGGTTCTCTCAAGATGCTTTATTG---TGGGATGAAGCGGAGCAAGCATTTGTTGCGCGTCATGGAGCAGATGGAAATAAAGAA------------------------AAGAGTAAAATTAAGTTTCTTGAAGGTGGCGATATTAATTCCGACTCGCTTGAGGCTATAAATGGTTCACAG---------------------------------------------------------------------------------------------------------------------------------------------------------------------------------------------------------------------------------------------------------------------------------------------------------------------------------------------------------------------------------------------------------------------------------------------------------------------------------------------------------------------------------------------------------------------------------------------------------------------------------------------------------------------------------------------------------------------------------CTTCACTCAATGGGCAGTCAGATTGCTAATTATTTTGGCGGTGGCGCTAGTTATGAA---GAGGGAGAGTGG---ACGCAGCCTACTTTCAAGATTTCTAAGCGCAATGCTAATGGTAATATTGTTCAGGAACAGTATCATAATGTTGCTGATGCTTTTGCAGGAGTTGATGATTTTGTCACGAATATTTATAATCAGATTAATGATGTGACAGAAAATAGCCTTGTTAAGCAA------------GACGGAGAAAATAGTCCTATCACTATTGGTAAAGCAACAGGCGGTGATAAAATCATTATTAGCAACAAATCAGGTCAA------GAAAGAACAATTTCTGGTGTGAAAGATGGAATGATCTCTCAAACATCAACAGAAGCGATTAATGGTTCACAGCTTTTTACGACGAATAAAAACATTACTGATGTTACTAAT------------------------------------------------------------------------------------------------------------------------------------------------------------------------------------------------------------------------------------------------------------------------------------------------------------------------------------------------------AAGCTCGAACAAGTTACTAAAAATACATCAAAATATTTTGGTGGTGGTGCAGATGTACTTGAAGATATAGAGCCATCTTTCCTTATTCAGAATAAGGCATATCATAATGTTGCGGAAGCTTTTACTGGTGTAAATACTTCTATTACAAATATTGATAATAAGATTTCCGAAATGAAGGAAAATAATCTTGTCCAACAAGATGATACA---TCAAAGATTATCACTATCGGTGCGAAGACAGCTGGTACTGAGATTAATATTGCAGGGTATGGTAAAGTGCCCCGCAAGATTTCTGGTGTGCAGGCTGCAGAGAAAGGTGATGAAGCTGTTAACAAAGACCAACTTGATAAAAGCATAGAAAAAATTTCTAAAGATATTGAAACAGCAAGTGCTGCTGCGGTTCTCTATGATAAA---GAAAACGGTGTCGTTAATTATGGTCGTGTGACTTTAGGTGGAGCCGAAAATAACGGACCAGTTGCTCTCCTTAATGTCAAAGATGGTAAAATTGCTGAAAATTCGCATGATGCAATCAATGGAGGCCAAATTAATAAAATATCTAAGGATATTGCAAACTATTTTGGTGGTGGTACAGAGTTTGTTAACGGTGCCTTTAAAGGACCAAAGTATACTTTATCTATTATTACTGAGGATGGTACGATAGGAAATGCTAATTATCGTGATGTTGGTTCAGCGTTGACAGGGCTTGATGCAAATGTCAAAAGTGTGAATAGTCGTCTAACAAATGTAGCCAATAGCTTTACTCAGAAAATTGAAGGTCTTTCTAAAGATGCTTTATTGTGGGACGATGAAGAGGAAGCCTTTGTTGCACTCCATGAAAAAAATGGAGAGAAAACAAAGAGCAAA------CTTAAGTTTCTTTTGGATGGTGAGATTGCTCAGGGCTCAACAGATGCTATTACAGGCAACCAGCTTTATCTCATAAGCAATCAACTTGCTTCTTATTTCGGTGGTGGTGCCAAATATGAGAATGGTCAATGGACAGCGCCTAATTTCAAGATTTCTGAAACCAATGAGAATGGTGAAACGGTTGAGAAAAACTATAATAATGTCGCTGATGCTTTTGGTGGCGTTAATAATAATATGTCAAAAATTAATGATCGTATTGATGAGGTTGTCAACAAAGTCGATTCAGATGCTTTAAAGTGGAATAAAGAAAAAGGAGCATATGATGCTGGTCGCAATGGTAAGCCAAGTAAGATTGTTGATGTAGCTGATGGTAAAGTTGAAAAAGGTTCGAAAGATGCAGTCAATGGTGGACAGCTTTGGGAAACTAATGAACGTATCACT---------------------GGCGTTGAAAAAGATGTTAAGCATATTTCAAACAGAGTAGACAATATTTCAAATACGATTGCTGATATTGGTGATATAGTTACCAATATTGATACCAAAGTTGATAATATTGATACTAAAGTCAATAACATTGCTGAAGATGCTGTCCGCTATGATAGAGATGCAAACGGCAAAAAAACTAATAAAATCACGTTAAAAGGTGGCGATGACAGTGAACCTGTTCTGATTGATAATGTGGCTGATGGTAAAATTGAAAAAGGTTCGAAAGAAGCTGTAAATGGTGGACAGCTCCATGACTATACTAAAGAACAGATGAAAATCGTTCTCGATGAATCGAAACATTATACAGATCAACGGGTAAATAATATTGTCATTGATGCGATTGATGATGCGGTTGAGAAGGCTAAACAATATACAGATATGAAGTTTGATGCTTTACGTTACGGTATTGAAGATGCTCGAAAAGAAGCAAAACAAGCAGCGGCTATTGGTTTGGCAGTATCTAACTTGCGTTACAATGATATGCCTGGAAAATTAAGCGTTGCATTTGGTAGTGGCTTATGGCGTAGTCAATCTGCTTTTGCCTTTGGTGCTGGTTATACATCAGAGAAAGGGGATATTCGCTCTAACTTATCTGTGACTACGTCTGGTGGTCATTGGGGTATCGGTGCAGGCTTCAATATGACGTTGAACTAA------------------------------------------------------------------------------------------------------
>Bartonella_grahamii_as4aup_BGR_RS00745 <unknown description>
ATGAAAAAAAAATATTCCACACCAAATTTAATTAAATCTGTCTCGCTCAGCGCGGCAATGACCGCACTGTTATCAAGTGTTTCGCCTATTTTGGCTGCGAATATCGCGATAACAGGTGAAAAAATTATGAGTTCGAATGCTCCTGGTGTGGAATATCCACATGGCAGTCATGGCAGTATTGTTTTTGCTGGTGATGATAATTACTGTGGTGTAGATAATGTTGTTGATCGTGGTGGCAAACAACAGCAGGGCATACCCAATACTTCTCGAATATCTGCAAAAGAACAATATGACAGATTTATC---GAAGATAGAGAACTTAATGGTCGTCACCCTTATGGTACAACCACTGAAAAAGAGATTTGGTCTGGTGAT---GGTTTAACAAATAAGCTTAATGGTACGCCTGGTAACGGCTATATGGGGGTATTTTCTAGCTCAGGTATCGCTAGTGCGTTGCCTGAGGCTTATGGTATGTATTCTTTTGCAACTGGTTGTGGATCTGCTGCGACAGGTAATTATTCAACCGTTTTTGGTGCAGGCGCAACAGCAAAGGCTGGAGGGGCGCAAGCCTTTGGTGTTTCTGCACTTGCAAGTGGAAGAGCAAGTGTTGCTATGGGGGTTGGTTCAGAGGCATCAGGGCTCTCTGCGGTTGCTATCGGTGGGCTTGCGACTGCTTCTGGTAAAAATAGCATTTCTATGGGTGTGCGTTCCCAAGCTACGTTGGACGATGCGATTGCGTTTGGTTCAGACGCAACAGCGAGCGGTATAAATAGTGTTGCTATTGGT------------------------------------------------AAGGTGGCATCTGCATCTGGTTACGATAGTATTGCATTAGGGTTGAAGACAAAGGCAACTGACGAGTACGCGGTTGCTATAGGCACGAAGGCTGAAGCTCAGGCTCTTGGTTCTATCGCAATAGGTGGTGGGGAACCTGCAGAAAGCGGGGAGGAAAGAAAAGTAATAGCGAAGGGTAAAAATTCGATTGCCATAGGTACTCATACTTATGCTGAGACGGATCATTCAGTTGCAATTGGTATAAACGCACATGTACGTGTTATAGATGGTGTTGCTGTGGGTGGAGGATCTGTCTCTCGTGTTGAGAGAAATGCGTTGGGTTATGATCCTGTAACAAATACTACAACAACAAAGAGTGATCTTGCATGGAAAAGCACTGCAGGTGATTTTAGTGTTGGTAATACTGAGCAGGAATTAACGCGACAGATTACAAATGTTGCAGCGGGGAGTAAAGACACTGATGCAGTGAATGTTGCACAGTTGAAAGCTTTGAGAGACGTCATGGCAGGAGCAGGAGGAGGCTGGAAACTTTCTGTTAGCAATGGAAATCCTACAGATGTTACTCCAGGCAGTACAGTCGATTTTTCAGTGCAAAGTACAGAAGTAGGAAAAGACAATTTAACGATTCAAAAGGCAAGTGGAGATAATAAGCAAAAAGTCCAATTTGTTTTGAGTGATACTCTTAAATTGGCTAGTGTCACTACAGGACAAAGTTCTATGAGTGACGATGGTTTTATGATCGATAATGGACCAACTATAACTATAGACGGTATTGATGCTGGCAAGCAACAGATTACGGGAGTAGCAGACGCGACTGAAGATGACCAAGCAGTGACTTATAGACAGTTGAAAGATATAGAAAAGGCAACCAAAACGAGCTGGCAGCTTTCTGTTAATGGTGGAAATGCTACAGCTATTGGACCAAATGGCACAGTAAATTTCCAAGCAGCTGGCCATGAAAACAAAAAGAATATTAAGATTGAAAAAGACGAAGATCACAATGTCACATTTGACCTAGCTGATGATATTCAGGTAAAGACTGTCACAGCAGGAGAAAGCGTTATGAGTGCTGCTGGCTTTGGGTTTACTGATGGTACTGGGCCGAGCATAACTGTTAATGGCATTCATGCTGGTGATAAAATGATTAAAGGAGTAGCAGCAGGGAAAGAAGATACCGATGCAGTGAATTATAAACAGTTGCAAGATGTAAAAACACTTGCAGAAAACGGTTGGAAACTTTCTGTTGATAGTAAAAATGCTACAGACGTTAAAGCTGGGAGTACAGTAGATATTGTTGCGGCTGCGAGTGGGGATGGAAGCAAAAATATAAACATTGAAAAAGCCAATAATAAAGTCACTTTTTCTTTGAATGATAATCTTAAATTGACGAGTGTCACTACAGGCAGAAGCATTATGAGTGATAATGGCTTTATGTTTACTGATGGTACTGGGCCGAGCATAACTGTTAATGGTATTAGTGCTGGCAATCAAAAGATTACAAAAGTGGCAAAGGGAACTGAAGATACCGATGCTGTAAATTTTGCACAATTGAACGAAATCAAAAATGAAATGGCAGGAGATAGTCTTGTTAAATGGGACGAAGGACAGGAACTTATCACCATTGGTAAGGAAAAAGGCGGCCTGTCAATTACTGTTCAAAATAATAAAGGCGGTGATCGGGCTATTAGGGGTGTTGCATCTGGGGCGGTTAATGAGAATTCATCTTATGCAATAAATGGTTCCCAGCTTTATGCTATGGGTAGAGACATTGCTAGGTATTTTGGTGGTGGTGCTAGCTATGAGAATGGGACATGGACTGATCCTACTTTCATAGTTGTGCAGCCTGACGAGAAGGGTGCTATTCTTGCGAAGGAACACCATAATGTCGCTGATGCTTTAGGTGGTGTCAACAATTCCATCGTGGATATTTACAATCAGATTAACGATGCGACAATAAATAGTCTTGTTAAATGGGACGAAGGACAGAAACTTATCACCATTGGTTCTCAAACAGATGGTACGAAAATTGATATCACAGGTACTGATGGAGAACGGATCATTACGGGTGTTGCATGGGGGATGGTTAATAAGAATTCATCTGATGCAATAAATGGTTCCCAGCTTTATGCTATGGGTAGCGACATTGCTAGGTATTTTGGTGGTGGTGCTAGCTATGAGAATGGGATATGGACTAATCCTACTTTCAGTATTTTGCAGCCTGATGAGGATGATATTTTTACTAGTACGTCATACAGTAATGTCGCTGATGCTTTTCGTGGTGTCAATAGTTCCATCACGAATCTTCATAATAGAATCTTTGATATAACAGAAAATAGTCTTGTTAAATGGGACGAAGATGGGAAATTCATTACCATTGGTGCTGAAAAAGACGGTATCGAAATCAAAGTTGCGAACTCTGAAGGCGAGAATCGAATTATTTCTGGCGTTGCAGTTGGAAAGGTCAGTTCCGATTCGACAGAAGCAATAAATGGCCATCAGTTATTTAGTTATATTACTAATATAGTGGATTTTTTTGGTGGTGAGGAGACAGATGTACTTAATGGTATCAAACCAACTTTTACGGTTCAGAAAACGAAACATAATAATGTAACTGATGCTTTCGCTGCTGTCGATAGCTCTATCACAGATATTTATAGTCAGATTAACAATGTAACAGAAAATAGTCTTGTTAAATGGCATGAAGATCAGAAGCTTATTACCATTGGTAAAGAAAAAGGCGGTACGAAAATTGATATCACAGGTACTGAGGGAGCTCGGACTATCGCGGGCGTGAAAGCTGCAGAGAACGATGATGAAGCTGTTAATAAAAAACAACTCGATGACACTGTAACAAATATTAATAATAATGTTATTAATCAAATGGATAAATTTGCGGTTCTCTATGATAAGAATGATGATAATTCTGTTAATTATAATAGTGTGACCTTAGGAGGTAATAAGATTAACGGGCAAGTTGCTCTTCATAACGTCAAAGATGGAAAGATTTCTGATCAATCGCATGACGCTATCAATGGTAGCCAGATTAATAAAATATCCCAAAATGTTGCTGAGTTTTTTGGTGGTGGGACCTCATTCGAGAATGGAGTCTTTAGAAAACCGAGATATAATTTAACTACTATTGATGAAAATGGTCAGGTAAAACAGCAGGAACATAATGATGTTGGATCGGCTTTGTCAGGGCTTGATACAAATATCAGGCATGTTAATCATCATTTAGTCCTTGCAATGAAGGACGTTGCTTCTTATTTCGGTGGTGGCGCAGGATATGGTGAAGATGGTAATTGGTACTCTCCTACTTTCAATGTTATCCAATTCAAGAATGATGGAACTTCCTCTAAGCAGCCTTACTCAAATGTTGCTGATGCTTTTGAAGGCGTGAATAATTCTTTCACGAATATTCATAATCAGATTTTGGATATAAAACAAAATAGTTTAGTTCAGCAAGAAGAAGATTCTGGACTTATCACCATTGGTTCTCAAACAGATGGTACGAAAATTGATATCACAGGTACTGATGGAGAACGGATCATTACGGGTGTTTCAGAGGGGGAGGTTACTGAAGACTCCACTGATGCAATCAATGGTTCTCAGCTTCATTCAATGGGTAGTCAGATTGCTAATTATTTTGGCGGTGGAGCTAGCTATGAGGATGGAAAGTGGAGAAAGCCTACTTTCAAAATTTCTCAGCGTAATGAGGATGGCACTATTGTTGAGAAAAAACATCATAATGTTGCTGATGCTTTTGAAGGTGTCGATAATTCTATCACAGATATTTATAATCAGATTAATAATGTGACAGAAAATAGCCTTGTGAAGCAAGAAGGAGAAAATGGTCTTATTACCGTTGGTAAGGCAACAGGTGGTACTAAAATCAGCATTGCAAATAAGAACAATGAGGAGCGGACACTTTCTGGTGTGAAAAATGCGACACTTTCGATAATCTCGACTGAAGCAGTAAATGGTTCACAGCTCTTTACGACTAATCAGAATGTTAGCGCTGTAACAGGTGATCTGAAAAAAGTTGCTGAAAATACATCAAAATATTTTGGTGGTAGTACAGATGTACTTGCCGGTATAGAACCAACCTTCATTATTCAGGATAACACATATCATAATGTTACAGATGCGTTTACGGGTGTCAATACTTCTATCACAAATATTGATAATAAGATTATTGAAATGAAAGAAAATAATCTTGTTAAGCAAGACGGAGTTTCTGCTCCTATCACTATTGGTAAGGATACAGCGGGTACTGAGATCAATGTTGCGGGTGTTGGTAAGGTAGCACGCAAGATTTCTGGTGTTAGGGCAGCAGAGAGGGGCGATGAAGCTGTTAACAAAGATCAACTTGATAAAAGCATAAAGGATATTACTGAAGATATTGAGACAGTAACTGCTGCTGCGGTTCTCTATGATAAGGATGACGATGGTAATGTTAATTATGGTAGTGTCACTTTGGGTGGCGATCAGAACAACGGACCAGTTGCTCTTCATAACGTGAAAGATGGTAGCATTTCTGAAAATTCCCACGATGCAATCAATGGTAGTCAGATTAATAAAATATCAGCAGATATTGCAAAGTTTTTTGGCGGTGGTGCAAAGTTCATTAACGGTGCTTTTGAAGGGCTGAAATATACTTTATCGGCTATTGTAGATGGTAAGGTAGGGAAGGCTAACTTTTATGACGTTGGTTCAGCTTTAACAGGTCTTGATAAAAATGTTCAAGATGTGAATCAACGCTTAACAAATGTATCCAATGAGTTTAATCAGCAAATTGAAGATTTCTCAAAAGATGCTTTACTGTGGGATGATGAAGAAGAAGCATTTGTGGCACGTCATGAAAAAGATGGCAAGAAAACAAATAGCAAATTGAAGTATCTTTTAGATGGTGAAATTGCTAAAGGTTCAACGGATGCTATTACGGGTAACCAGCTTTATTCCATGAGCAACCAGCTTGCTAATTATTTCGGTGGCGGTGCCAAATATGAGAATGGCAAATGGACAGATCCTACTTTTAAGATTGTTCAAGTCAATGCTGATGGTACGACTGTTGAGAAAGAGCACCATAATGTCGCTGATGCTTTTGGTGACGTCAATAAAAATATGTCAAATATTAATAACCGTATTGATGATGTCATCGACAAGGTCGATTCAGATACTTTAAAGTGGAACAGTGATAAAAAAGCCTATGATGCTGGTCGCGATGGTAAGCCGAGTAAGATTATCAATGTAGCTGATGGTAAAATTGAAAAAGGTTCGAAAGATGCGGTTAATGGTGGTCAGCTTTGGGAAACCAATGAACGTGTTACGAGTGTTGAAAAAGATGTGAAGCATCTTAACAACAGAGTCGATAATATTTCCACTACGGTTACGAATATTGGTGAAACGGTTTTCAATATTGAAAACAAAGTTGATAATATTGATAATAAAGTTAACGATATTGCTGAGGACGCTGTTCGTTATGACAGAGATGAAAACGGCAAAAAAACCAATAAAATCACATTAGCGGGTGGTGATCCTAGTGAACCTGTTATGATTGATAATGTAGCTGATGGTAAAATTGAAAAAGGGTCGAAAGAAGCTGTAAATGGTGGTCAACTCCATGACTATACTCAAGAGCAGATGAAGATTATTCTTGATCAATCCAAGCACTACACAGATCAACGGGTTAATAATATTGTGATTGATGCGATTGATGATGCTGTTGATCGGGCTAAGCAATATACAGATATGAAGTTTGATGTTTTAAACTATAGTATTGAGAGTGTGAAAAAAGAGGCAAGACAAGCAGCTGCGATTGGTTTAGCAGTGTCTAACTTACGCTACAATGATACACCTGGAAAATTAAGCGTTGGATTTGGTACTGGTTTATGGCGTAGCCAATCTGCATTTGCCTTTGGTGCAGGTTACACCTCAGAAAATGGAAAATACCGTTCTAACATATCCGCAACAACTTCTGGAGGTCACTGGGGTGTAGGCGCGGGATTCAATATGACATTGAACTGA------------------------------------------------------------------------------------------------------------------------------------------------------------------------------------------------------------------------------------------------------------------------------------------------------------------------------------------------------------------------------------------------------------------------------------------------------------------------------------------------------------------------------------------------------------------------------------------------------------------------------------------------------------------------------------------------------------------------------------------------------------------------------------------------------------------------------------------------------------------------------------------------------------------------------------------------------------------------------------------------------------------------------------------------------------------------------------------------------------------------------------------------------------------------------------------------------------------------------------------------------------------------------------------------------------------------------------------------------------------------------------------------------------------------------------------------------------------------------------------------------------------------------------------------------------------------------------------------------------------------------------------------------------------------------------------------------------------------------------------------------------------------------------------------------------------------------------------------------------------------------------------------------------------------------------------------------------------------------------------------------------------------------------------------------------------------------------------------------------------------------------------------------
>Bartonella_tribocorum_BM1374166_RS00745_corrected
ATGAAAAAATTATATTCAACACAAAATTGGGCTAAAGCTGTCTCATTGGGAACAGCAATGGCAGCGCTTTTATCGAGTGTCTCTCCTGTTTTCGCTGCTAATCTTGCGATAAGAGGCGGGGTTATTGAGAGTACAGGTGCTGCCAGTGTATCGTATCAATTTGGTAGTCATGGCAGTATTGTTTTTGCTGGTGATGATGACTTTTGTGGTGTGGATAATGTTGTTGGTCGTGGGGGTAAGCAACAGGAGAGTCTTAAT------AATAAAATAACTGCAGAACAACAGTATGAAAATTTCATCAATAACCAAGCAGATAACAACGGTCGTCATCCTTATGGCACGACCACTAAAAAGGTTACCTGGCAAAGTGAG---GGTATTTTAACCCCA------------GAAGGT---GCTTATATGGGAACA---AACACTGGAGGATCTCCAAATATTATGCCTGAAGCTTATGGTGTTTATTCTTTTGTAACCGGTTGTGGAGCTGCGGCAACAGGGAATTATTCAACAGCATTTGGTGCTGGTGCAACTACAAAGGCTGGTGGAGCACAAGCTTTTGGTGTTTCTGCACTTGCAAGCGGAAAAGCAAGTGTTGCCATGGGTGTTAGTTCAGAAGCATCAGGGGATTCTGCGGTTGCTATTGGTGGACTTGCAACCGCTTCTGGTAAAAGTAGTATTGCTTTAGGAACAAAGACAAAAGCAGAAAAAAATTATGCAATTGCTATAGGTTTAGAAGCTGAAGCTAAAGCTTCGGGATCTATTGCGATAGGTAGTAGGAATTCTGACAGAACCGAAGAA------------GATCCTAACAGAAGAGTAATAGCAGAGGCTGAAAATGCAATTGCTATAGGTACACATACTTACGCTAAAATGGATGATACTGTTGCTATTGGTGCAAATGCACAGGCACTTGTCAAGGATGGTGTTGCGGTAGGTGGGGCATCTGTCTCTCGTGTTGAAAAGGGTGTTTTTGGTTACGATCCTGCAGCAAATGCTCCGATAACAGATAGT---AGTATAGCATGGAAAAGTACTGCAGGGGCTTTTAGTGTTGGTGATGTTAATGGGCAGATAACTCGGCAAATTACAGGGGTTGCTGCTGGTACTAACGATACTGATGCTGTGAATGTAGCACAATTAAGAGCTATGAAAGATGTGGTAGCAGGGGCTTGGAAAATTTCTGCTAACGATACAGATCCTACAAATGTTAATCCAAGCGATACAGTAGATTTTTCAGTGAAAAATAGTGACGCAGGAAAAGATAACTTAACGATTGCAAAAAATACTGTAGATAATAAGCATAAAATTGAATTCACTTTGAATGATAATCTTAAGTTAACGAGCGTCACAACAGGTCAAAACTCTATGAGTGAGGATGGCTTTATATTTGCTAATGGGGCCAAAATAACTGTGGATGGTATTGATGCTGGCGATAAAGTAATCACAGGAGTGAAAGCCGGAGAAGATGATACTGATGCAGTGAATTTCAAGCAGCTGAAGGAATTTACATCAGGAATTAAAGGAGGCGGTTGGAAGCTTTCTGTGAATGGTGCGGATACTACAGATGTTAAGGCAAACAGCACAGTGGATCTTTTTGCCGTTAAGCATAAAGATGATGATGGCAGCGACACTGATAATGCAAACATTAGAATTGTGAAAGACGAAAACAATAAAGTATCTTTTGACTTAAATGACTATATTAAAGTGAATCGTGTAGAAACAGGAATAACCTCTTTAAGTAACGCAGGTTTAATGATTAAAGATGGTCCAAGGGTAACAAAAGGAGGTATTCATGCTGGGGGCAAGCAGATTACAGGAGTAGCAGAGGGGACTAAAGATGCTGATGCAGTGAATTATAAACAGCTGAAAGAGATAAGAGATGCTGCTACAACGCATTGGCAGCTTTCTGTTAATGGTGGAAATGGTATATCTATTGGACAAAACGATACAGTGAACTTACAGTCAGCTGGCAAAGAAGGTAGCCAGAATATCAAGATTGTAGGAGATAATGACCGCAATGTAACATTTGATTTAGCTGATAATATTACAGTGACGAGTGTTACCGCAGGCAGAAGCAAGATGAGTGATGATGGCTTTTTGTTTGATGGTGATAAGGGACCAAGGATAACTATTGATGGTATTTCTGCTGGTAAGAAAAAGATTACAGAGGTTGAAAAGGGGACTGACAATACAGATGCAGTGAATGTTGCCCAGCTGAATGAGGTGAGAGAATTGATATCGGAAGCAGGAGGTTGGAAGCTTTCTGTCAATGGTACAGATACTATAAATGTTAAGGCTGGAAGTACAGTGGATCTTTTTGCAGTTAAGCAGAAAGAGGATGATAATAATGAAAGTGAGAACACAAATATAAAAATTGTCAAAAGCAGGGACAATAAAGTATCCTTTGATTTAAGTGAATATATTAAAGTTGGTCGTGTAGAAACGGGGCTGAGCAGCATGAGTAATGCCGGTTTCATGATCAAGGATGGTCCAAATATGACCAAGGGTGGCATTAATGCTGCCAATACAAAAATTACAGGAGTACAAAAGGGTACTAATGAGAATGATGCAGTAAATGTTGCACAGTTGAACGAAGTAAAAAATCAGATAGCCGGAAATAGCCTCGTTAAATGGGATGAAGAGGAGCAGCTTATCACTGTTGGTAAGGAAAAAGAAGGCACCAAAATTAATATTGCAAATATTAACAATCAAAATCGAGTTATTTCTGGTGTTGCTGATGGTGGCCTCGGTGAGGATTCAAAAGATGCAATCAATGGTAGCCAAATTAACAAAATATCTGGAGATGTTGCGAAATATTTTGGTGGAGATGCAGCATTTGAAAATGGCACTTTTGTAGGTCCAAGATATAATTTATCCTTTGTTTCTGCGGATGGTAGTATAGAACAGAAAGTCTTTGAAAATGTTGGTGATGCTTTGACAGGGCTTGATGCGAATGTCAAAAATGTAAATAGTCGTCTAACATATGTAGATAATAAATTTGATCAGAAATTTGCTGATTTTTCTAAAGATGCTTTACTGTGGAGTGATGAGGAAAAAGCTTTTGTTGCACTTCATGGAGAAGGGCGTAAAACAAACAGCAAGATTACGTTTTTGAAGGATGGCGATATTGATGTTAACTCAACAGATGCCATAAATGGTTCGCAACTCTTTAAGACCAATCAAACAGTTGCTAATCTCATTGAGACTTTAAATGGTGTACATAAAGATATATCAAAATATTTTGGCGGTGGTGCAGACGTGATTGCTGGTAAGGCTCCAACTTATATTATTCAGAATAATAAATATAATGATGTTGGATCTGCTTTTAATGAGATTGATGCTTCTATCACAGATATTCATAATCAGATTAACAGTGTGACAAGCAATAGTCTTGTTAAATGGGTTGATGGGCAGAATCTGATCACTATTGGTGCGCAAAAAGGTGGTACAAAAATCAGTATTGCCAATAGTAACGGCAGTGATCGAACAATTTCCGGTGTGAAGGCAGCAGAGCTTAAAGAAAATTCAACTGAAGCTGTAAATGGTTCACAGCTCTTCACTACTAATCAAACTGTTTCTAATCTCATTAATACTTTAAATGATGTACATGAGAATATATCGAATTATTTTGGTGGTGGTGCAAATGTACTTGATGGTTTAGCACCGACCTATGTTATTAGTGGTGAAACATACCGTGATGTTGGTTCTGCTTTCACTGGTGTAAATATTTCCATTAAAAATCTTGATGATAAGATTATTGAAATGAAGGAAAATAACCTTGTACAACAAGAAGGAATTTCAGGTGTTATCACCATTGGTGCCAAAACAGCTGGAACTAAAATTAGTGTTGCAGGCGTTGGCGGTTTAGGACGTACTATTTCTGGTGTGAAAGCGGCGGAGAATGGTGATGAAGCTGTTAACAAAGACCAACTTGATAAAAGTATAAAAGGTATTTCTAAAGATGCCTTACTTTGGAGCGAAGATGAGCAGGCGTTTGTTGCACTTCATGAAAAAGATGGAAAGAAAACGAAGAGCAAACTTAAGTCTCTTTTGGATGGTGACATTTCTAAAGGTTCCACGGATGCCATTACGGGTAATCAGCTTTATGTCATGAGCAACCAGCTTGCTGCTTATTTTGGCGGTGGTGCTAAGTATGAGAATGGCAAATGGACGGCGCCTAGTTTCGAGATTGTTCAAGTTGACGCGAATGGTCGAATTGTTAAGAATAGCTATAATACAGTTGCTGAGGCTTTTGATGGTATTAATAGCGGCATGTCAAATATTAATAACCGTATTGATGATGTCATCAACAAGGTCGATTCAGATGCTTTAAAGTGGAATAAGGATAAAAATGCTTATGATGCTGGTCGCAATGGTCAACCAAGTAAGATTATCAATGTAGCCGATGGTAAAATTGCAGAAGGTTCTAAAGACGCAGTGAATGGTGGACAACTTTGGAAAACCAATGAGCGTGTTGCAAAGGTTGAAAATCGTGTTACGGATGTTGAAAATCATGTTAAGATTATCGACAAAAAAGTTGATAACATTTCCAATACGATTGCCGATATTGGTGACACGGTTATCAACATTGAAAACAAAGTTGATACTATTGATAATAAGGTTAACAACATTGCTGAGGATGCTGTTCGATATGACAGAGATGAAAAAGGTCAAAAAACCAATAAAATCACTTTGAAAGGTGGCAATCCGAGTGAGCCTGTTATGATTGATAATGTAGCTGATGGTAAAATTGAAAAAGGTTCGAAAGAAGCTGTAAATGGTGGGCAGCTCCATGATTACACCAAAGAACAAATGAAAATCGTTCTTGATGAATCAAAGCACTACACAGATCAACGGGTGAACAATATCGTTATCGATGCGATTGACGATGCCGTTGAACGTGCTAATAACTATACCAATATGAAGTTTGAGGCTTTAAATTATAGCATAGAAAATGTGCGAAAAGAAGCAAGACAGGCAGCAGCTATTGGTTTAGCAGTATCCAACTTACGCTACAATGATACACCTGGAAAATTAAGTGTTGGATTTGGTAGCGGCTTATGGCGTAGTCAATCTGCATTTGCCTTTGGTGCTGGTTATACATCTGAGAGTGGATCTATTCGATCGAATCTATCTATCACTACTTCTGGTGGGCATTGGGGTATAGGTGCGGGATTCAATATGACACTGAACTGATAATAAACAAAACACTTGAGTAAAAATTTCATTCACCCTTGTTTTATGAGGCAGGGGTGGATTATTTTTATGTCTGTAAAAAATACGCATATGTAATTTTAAAAA------------------------------------------------------------------------------------------------------------------------------------------------------------------------------------------------------------------------------------------------------------------------------------------------------------------------------------------------------------------------------------------------------------------------------------------------------------------------------------------------------------------------------------------------------------------------------------------------------------------------------------------------------------------------------------------------------------------------------------------------------------------------------------------------------------------------------------------------------------------------------------------------------------------------------------------------------------------------------------------------------------------------------------------------------------------------------------------------------------------------------------------------------------------------------------------------------------------------------------------------------------------------------------------------------------------------------------------------------------------------------------------------------------------------------------------------------------------------------------------------------------------------------------------------------------------------------------------------------------------------------------------------------------------------------------------------------------------------------------------------------------------------------------------------------------------------------------------------------------------------------------------------------------------------------------------------------------------------------------------------------------------------------------------------------------------------------------------------------------------------------------------------------------------------------------------------------------------------------------------------------------------------------------------------------------------------------------------------------------------------------------------------------------------------------------------------------------------------------------------------------------------------------------------------------------------------------------------------------------------------------------------------------------------------------------------------------------------------------------------------------------------------------------------------------------------------------------------------------------------------------------------------------------------------------------------------------------------------------------------------------------------------------------------------------------------------------------------------------------------------------------------------------------------------------------------------------------------------------------------------------------------------------------------------------------------------------------------------------------------------------------------------------------------------------------------------------------------------------------------------------------------------------------------------------------------------------------------------------------------------------------------------------------------------------------------------------------------------------------------------------
>Bartonella_queenslandensis_AUST-NH15_BN338_RS08720
ATGAAAAAAAAATATTCCACACCAAATTTAATTAAAGCTGTCTCGCTCAGCACGGTGATAGCCACACTCTTATCAAGTGTTTCTCCTGTTGTTGCTGCGGGCGTTTCTACGACAGGAGGATTTGTTCGAAACTCGAGTGGTGTAGATGTTCCTTATCCACGTGGTAGTCATGGTAGTATTGTTTTTGCTGGTGATGATGATTATTGCGGTGTAGACAACGTTATTGGGCGTGGAGGCAAGCAACAGGAAAAGGTTAGT------AATAAGATAACAGCAGAGAAAGAGTTTGAAAATTTTATAGTTGATCAAGCAGATAACATTGGCCGTAATCCTTATGGCACAACCACTGACAAGGTGACTTGGCAAAGTTCG---GGTGTTTTAACGCAA------------ACAGGT---GCTTATATGGGACAA---AACACTGGGGGATCTGCGAATATTATGCCTGAAGCTTATGGTGTTTATTCTTTTGTAACGGGTTGTGGAGCTGCGGCAACGGGGAATTATTCAACGGCATTTGGTGCTGGTGCAACCACAAAGGCTGGTGGGGCGCAAGCTTTTGGTGTTGCGGCACTTGCAAGCGGTAAAGCAAGTGTTGCCATGGGTGTGAGTTCGGAATCATCAGGGGAGTCTGCAGTTGCTGTCGGTGGGCTTGCAACTGCATTAGGTAAAAGTAGTATTGCTTTAGGAACTAAAGTAAAGGCAGAAAAGAGTTATACGATTGCTATAGGTACAGATGCTAAAGCTTCAGGTTCAGGTTCTATTGCAATAGGAAGCAGGCGCTCTGATAGAACTGAAGAA---------AATAAGCCTAACAGAACATTAGAAGCAAAAGGTGAAAATTCGATTGCTATAGGTACGCAAGCTTATGCTGAAACGGAAGATTCGGTTGCCATTGGTGTAAATTCGCAAGTGCTTGTTGAGGATGGTGTTGCTGTAGGTGGGGGATCTATTTCTGACAGAGCAAAAGGTGGAGTAGCTTATGATCCTGCAACAGGTAAAGAAGTGAAAAAATCC---GGTATTGCATGGCAAAGTACAGCAGGCGCTTTTAGCGTTGGTGAAGTTGGTGGCAGTGCTAATGGTACACTAACAAGGCAAATCACAGGGGTAGCAGCTGGGAGTGAAGATACTGATGCTGTGAATGTGGCGCAGTTAAAAGCTGTGAGAGATGTCATAGCAGGAGGAGGGGCTTGGAAACTTTCTGCTAATGATAAAGATCCTACAGATGTAAATTCAGGCAATACCGTAGATTTTTCGGTGAAAAATAGTGAAGTAGGAAAAGATAACTTAAAAATTGCAAAAAGTAATAAAGGCGATAAGCATAAAATTGAATTTGCTTTGAGTGATACTCTCAAACTTACAAGTGTCACCACAGGTCAAAGCTCTATGAGTGATGATGGCTTTATTATTGATAAAGGGCCAATGATGACTATTGATGGTATTGATGCTGGCAGTCAAAAGATCACAAACGTAGCAGACGGGACCAAACCTAACGATGCGGTGAATTATAAGCAGTTGCAAGAGGTGAAAAATGCAACCAAAACAAGTTGGCAGCTTGCTGTTAATGGAGGCAGTGCTACTGCTATTGGTCCAAACGGTACAGTAAATTTTCAGTCAGCTGGCAATGAAGGCGGTAAAAATATCAATATTACAAAAGATAATGACCACAATGTTACATTTGATTTAGCTGATAATATTAATGTAATGACTGTCACAGCAGGAGAGAGCATTATGGATGCTGCTGGCTTTAGATTTTACGGTGATGAGGGGCCGAGCATAACTGTTAAAGGCATTCATGCTGGTAATAAAACAATTAAAGGNNNNNNNNNNNNNNNNNNNNNNNNNNNNNNNNNNNNNNNNNNNNNNNNNNNNNNNNNNNNNNNNNNNNNNNNNNNNNNNNNNNNNNNNNNNNNNNNNNNNNNNNNNNNNNNNNNNNNNNNNNNNNNNNNNNNNNNNNNNNNNNNNNNNNNNNNNNNNNNNNNNNNNNNNNNNNNNNNNNNNNNNNNNNNNNNNNNNNNNNNNNNNNNNNNNNNNNNNNNNNNNNNNNNNNNNNNNNNNNNNNNNNNNNNNNNNNNNNNNNNNNNNNNNNNNNNNNNNNNNNNNNNNNNNNNNNNNNNNNNNNNNNNNNNNNNNNNNNNNNNNNNNNNNNNNNNNNNNNNNNNNNNNNNNNNNNNNNNNNNNNNNNNNNNNNNNNNNNNNNNNNNNNNNNNNNNNNNNNNNNNNNNNNNNNNNNNNNNNNNNNNNNNNNNNNNNNNNNNNNNNNNNNNNNNNNNNNNNNNNNNNNNNNNNNNNNNNNNNNNNNNNNNNNNNNNCAGTATTATGGATAATAGTGGCTTTGGGTTTGTTGATGGTGGTCCCAAGATAACTGCGAATGGTATTGATGCTGATAGTAAAAAAATTACGAAAGTAGCAGAGGGGACTGATGATACCGATGCGGTGAATTATAAACAACTGAAAGATTTTACAGCAGGAATGGAAACAGGCTGGAAGCTTTCTGTCAATGGTAAAGACACTACAGATGTTAAGGCTGGGAGTATAGTAAATTTTGTTGCAGTTAAGCAGAAAGATGATGATAATAATGAGAGCGAGAACACAAATATAAAAATTGTCAAGAGCGAGGACAATAAAGTATCCTTTGATTTAAGTGAGTATATTAAAGTTGGTCGTGTAGAAACGGGGCTTAGCAGCATGAGTAATGCCGGTTTCATGATCAAGGGTGGTCCCCAAATGACTAAGGGTGGCATTAATGCTGCCAATACAAAAATTACAGGAGTACAAAAGGGTGTTAATGCAAATGATGCTGTAAATGTTTCACAGTTGAGTGAAATGAAAGATGAAATAGCAGAAAATAGTCTTGTTAAATGGGACGAGGATGAGAAGCTCATTACCATTGGTAAAGAAAAGGGCGGTACAAAAATTGATATCACGGGTACTGATGGAGAGCGGGCCATTTCGGGTGTAAAAAATGGTGAGATTTCTGAAGAGTCGCATGAAGCAATCAATGGTAGTCAGATTAATAAAATATCTGGAGATATTGCAAAATTCTTTGGTGGTAATGCAGCATTTCAGGATGGTTCTTTTGTAGGTCCACAATATAATTTATCTAAAGTTTCTACAGATGGTGAAGTAGTTCAGTATATAGCTGAAAACGTTGGTGATGCTTTGACAACGCTCGATGCGAATGTCAAAAATGTTAATAGCCGTATAAAATACGTAGATAATAAATTTGATAAGTTTTCTCAAGATGCTCTCTTGTGGGATGATGGTAAACAAGCATTTGCTGCACGTCATGAAAAAGATGGACGTAAAACAGATAGCAAAATTATTCACCTTTTAAATGGCGATATTACTGAAGATTCAACAGATGCTATAAACGGTTCTCAAATTCATTCTATGGGCAGCGATATTGCAGAATTCTTTGGTGGTAATACCTCGTTCGAAAATGGTGTGTTTACAGGACCAAGATATAATTTATCGAATGTTGATGTAGATGGTACAGTCGAACAGAAGGAACATAATAATGTTGGTGATGCTTTGACAGGGCTTGATGCGAATATCAAGAATGTTAATCAAAATTTGATAAATTCGATGGATGATGTTGCTTCTTATTTTGGTGGCGGTGCTGGATATGATGAAAATGGAGAATGGCATGCTCCTACTTTCCAAGTTTATCACATCGAAGATAATGGTACTGTTTCTAAAAAACCTTATGATAATGTTGCAGATGCTTTTGAAGGTGTGAACAATACTTTCACGAATATCCACAATCAAATCTCTGATATAACAAAAAATAGCCTTGTTAAGCAGGATGGAGAAGATGGTCTTATCACCGTTGGTAAAGAAACCGGTGGTACAAAAATAAGTATTGTAAATAAAAGTGGTGAAGAAAGAACTCTTTCTGGTGTAAAAGATGGAATGATCTCTCAAACATCAACGGAAGCTATAAATGGTTCACAACTTTTTGCTACGAATAAAAATGTTACGACGGTTACTGATAATCTATCACAAGTTGCTCAAAATACATCAAAATATTTTGGGGGTAGTACAGATGTATTGAACGGTATCGAACCAGCTTTCTTTATTCAGGATAAGGCATATCATAATGTTACGGAAGCGTTTACTGGTGTGAATACTTCTATCACAAATATTGATAATAAGATTACTGAAATGAAAGAAAATAGTATTGTTAAATGGGATGAAAGTAAAAAACTTATCACTAT----------------------------------------------------------------------------------------------------------------------------------------------------------------------------------------------------------------------------------------------------------------------------------------------------------------------------------------------------------------------------------------------------------------------------------------------------------------------------------------------------------------------------------------------------------------------------------------------------------------------------------------------------------------------------------------------------------------------------------------------------------------------------------------------------------------------------------------------------------------------------------------------------------------------------------------------------------------------------------------------------------------------------------------------------------------------------------------------------------------------------------------------------------------------------------------------------------------------------------------------------------------------------------------------------------------------------------------------------------------------------------------------------------------------------------------------------------------------------------------------------------------------------------------------------------------------------------------------------------------------------------------------------------------------------------------------------------------------------------------------------------------------------------------------------------------------------------------------------------------------------------------------------------------------------------------------------------------------------------------------------------------------------------------------------------------------------------------------------------------------------------------------------------------------------------------------------------------------------------------------------------------------------------------------------------------------------------------------------------------------------------------------------------------------------------------------------------------------------------------------------------------------------------------------------------------------------------------------------------------------------------------------------------------------------------------------------------------------------------------------------------------------------------------------------------------------------------------------------------------------------------------------------------------------------------------------------------------------------------------------------------------------------------------------------------------------------------------------------------------------------------------------------------------------------------------------------------------------------------------------------------------------------------------------------------------------------------------------------------------------------------------------------------------------------------------------------------------------------------------------------------------------------------------------------------------------------------------------------------------------------------------------------------------------------------------------------------------------------------------------------------------------------------------------------------------------------------------------------------------------------------------------------------------------------------------------------------------------------------------------------------------------------------------------------------------------------------------------------------------------------------------------------------------------------------------------------------------------------------------------------------------------------------------------------------------------------------------------------------------------------------------------------------------------------------------------------------------------------------------------------------------------------------------------------------------------------------------------------------------------------------------------------------------------------------------------------------------------------------------------------------------------------------------------------------------------------------------------------------------------------------
>Bartonella_elizabethae_NCTC12898_EL285_RS00175 <unknown description>
ATGAAAAAAAAATATTCCACACCAAATTTAATTAAAGCTGTCTCGCTCAGCGCGGCAATGGCGACACTCTTGTCTAGTGTTTCCCCTGTTTTCGCTGCCAATCTCGCGATAACGGGGGCAAATAATTTAAGTACAAATCTTGGCGGCGTTTCATATGCACATGGTAGCCATGGTAGTGTTGTTTTATCTGGTGATGATGACTACTGTGGTGCAGACAACGTTATCGGTCGTGGTGGCAAACAACAAAAGGGTATTACTGATAGTCAACGAATATCTGCAGAGGACCAATATGAAAGATTTATT---GGCGAGAAAGTTTTTAATGGTCGTCAGCCTTATGGCACAACCACTCAAAAGGTTATTTGGCAAAGTGAA---GGGATTCTGACCAAC------------GATGCT---ACTTATATGGGAACA---AACACTAATGGGTTTCAAAATGCTATGCCTGAAGCTTATGGCGTTTATTCTTTTGCAACGGGCTGTGGTTCTGCGGCAACAGGAAATTATTCCACGGTATTTGGTGCAGGCGCAACCGCAAAAGCTGGAGGGGCGCAAGCTTTTGGTGTTTCTGCGCTTGCAGGGGGTATAGCAAGCGTTGCTATGGGTGTAGGCTCAGAAGCGGCGGGAAAGTCTGCGGTTGCCATTGGAGGGCTTGCAAATGCATTAGGTGAAAATAGTATTGCTTTGGGGACTAAAGTAAAGGCGGCACAGAGTTATGCGATTGCTATAGGTACAGATGCTGAAGCTCGAGCTTCAGGTTCTATTGCAATAGGTAGCAGGCGCTCTAACAGAACTGAAGAA---------AATAAACCTAACAGAGAAGTATTAGCGGAGGCAGAAAATTCGATTGCTATAGGTACGTTTGCTTATGCTAAAACGGAAGATTCGGTTGCCCTTGGTGTAAATGCGCAAGTATTTTCTAAGGATGGTGTTGCTATAGGTGGTGGCTCTGTTTCTAGAAGAGAAAAAGGTGCCGAGGCTTATGATCCTGCAACAGATACAGTCTCGAGCGAAAAAAGCGGTCTTGCATGGAAAAGTACGGCAGGTGTTTTTAGTATTGGTGAAGTAAACGCTGATGGTAATGATGGCAAAGGTGAATTAACACGGCAAATTACCGGTGTGGCTGCTGGTAAAGAAGATACCGATGCGGTAAATGTCGCACAGTTAAAAGCTCTAAGAGGTATCATAGGAAAAGGAGGAGGAGGGGGG---TGGAAAATTTCTGCTAACAACACAGGTCCTACAGATGTTAATGTAGGCAATACCGTAGATTTTTCAGTG------ATAAAGAGTAACGTAGGACCAGATAACTTAAAAATTACAAAAAGCAATGAAAACGATAATCATAAA------ATTCAATTTACTTTGGCTGATGAGCTTAAGTTAACAAAAGTCACCACAGGTCAAAGCTCTATGAGTGATGATGGCTTTATTATTGGGAATGATGGACCCAAAATGGTTCTG------GATGGCTTTTTTGTTAATGGT------CAAAATGGTCCAAGTATGACTCAGGAA------------------------------------------------------------------------------------------GGTATTGATGCTGGTAATAAAAAGATTACAAAT---------------------------------------------------------------------------------------------------------------------------------------------------------------------------------------------------------------------------------------------------------------------------------------------------------------------------------------------------------------------------------------------GTGGCTGAAGCAGAAAACGATACTGATGCAGTGAATTTTGAGCAGTTGAAAAAATTTACAGAAGGAATT---AAAGGGGGCGGCTGGAAGCTTTCTGTTGAAGATGGAAAAGCTACAGATATTACTGCAGGCAGCACAGTCCGTTTTTTTGCTGTTTCGAATAATTATACTGGTCAGAAA---------------AACATAAAAATTGCAAATACAAATGGGCAAAACGTCTCTTTTGATTTAGCTAATAATATTAATGTAGAGTCTGTCACAGCAGGAGAAAGCATTATGGATGCTTCGGGCTTTCGGTTTGAAGGTGATGATGGTACTGAGGGGCCGAGCATAACTGTTAATGGCATTTATGCTGGTGATAAAACGATTACAGGGGTAGCAACAGGAGAACAAGATACCGATGCAGTGAATTTTGGGCAGCTGAAAAAATATGTAGAAAAGAATGGG------GGAAGCTGGAAACTTTCTGTTGATGGCAATAATGCTACAGACGTTAAAGTTGGGAGTACAGTAGATCTTGTTGCCGCTGAAGGTGATGGGGGTTACAAAAATATCACAATTGAAAAAAGTAATGGAAATGAAGTCACATTTGCTTTGAATGATAATCTTAAGTTGACGAGTGTTACGACAGGCAATAGCCTTATGAATGATCAGGGCTTTTCATTTGTTGATGGTGATGGGCCTAAAATAACTTTAAATGGTATTGAGGCTGGTAATAAAAAAATTACAAAAGTAGCAGATGGAGCTGAGCCTAACGATGCTGTAAATTATAAACAGTTGACAGAGATAAAAACACTTGCAGAAAAT------GGCTGGCAACTTTCTGTTGATGGGAAAAATCCTACAGGTGTTAAAGCTGGTAGTACAGTAGATCTTGTTACT---------------GCTGAAGGTGATGGTGGTCAC---AAAAATATTACAATTGAAAAAAGTAATGAAAATAAAGTC------------------------------------ACATTTACTTTGAAT---------------------------------------------------------------------------------------------------------------------------------------GATAAGCTTAAATTGACGAATGTCACGACAGGC------AACAGCATTATGGAC------------------------------------------------GGTAGTGGCTTTGGATTTGTTGATGCT------------------GGTCCCAAAATAACTGTAAATGGCATTAAT------------GCTGGTGATAAAAAGATTACAGGAGTAGCTAAGGGA---------GAAGGCAATACTGATGCTGTAAATTTTTCACAGTTGAAAGAAATGAAAGACCAGATAGCT------------------------------------------------------------------------------------------------------------------------------------------------------------------------------------AGCGATAGCCTT---------------------------------GTTAAATGGGATGAAAGACAAAATCTTATCACCATTGGTGGAGAAAAAGATGGTATAGAAATCAATGTTGCGAATAATGAAGACGAAAATCGAATTATTTCTGGTGTTGCAGTTGGAAAAGTCAGTGCTGATTCAACAGAAGCAATAAATGGTCATCAGCTTTTCAATTATGCTGCTAATATATCAGAATAT------------------------------TTTGGTGGCGAG---------------------------------ACAGATGTGATCGATGGTTTCAAGCCAACTTTTACTATTCAA------GATAACGAATATCATAATGTTACTGATGCTTTCGGAGGACTTGATGATTATATCACGGATATTTATACGCAGATTAATAATGTAACTGAAAGT------------------------------AGCCTTGTTAAATGGGATGAGGGGGAAGGACTTATTACTATTGGTAAGGAAAAAAGTGGTACTAAAATTGATATTAAAGGTACTGAGGGGGAA---CGGACTATTGCG------------------------------------------------------------------------------------------------------------------------------------------------------------------------------------------------------------------------------------------------------------------------------------------------------------------------------------------------------------------GGTGTGAAAGATGGTGACCTTGGAAAGGATTCAAAAGAA------------------------------GCTGTTAATGGGTCCCAGATTAATGCAATATCTGGAGATATTGCAAAATATTTTGGTGGTGGGGCCTCG------TTCGAAAATGGTGTTTTTAAAAGACCAAGATATAATTTAACGACTATTGATTCCAATGGTGAAGTAAAA------CAAAAGGAACATAATGATGTTGGGTCAGCTTTGTCAGGGCTTGATACAAATATCAGGAATGTTAATCATCATTTTATAAATGCAATG---------------------------------------------------------------------------------------------------------------------------------------------------------------------------------------------------------------------------------------------------------------------------------------------------------------------------------------------------------------------------------------------------------------------------------------------------------------------------------------------------------------------------------------------------------------------------------------------------------------------------------------------------------------------------------------------------------------------------------------------------------------------------------------------------------------------------------------------------------------------------------------------------------------------------------------------------------------------------------------------------------------------------------------------------------------------------------------------------------------------------------AATGACATTGCCAATTATTTCGGTGGTGGTGCTGGATATGACAAAAATGGAGAATGG---CATGCCCCTACTTTCCAAGTCTATCACATCAATGATAATGGTACTGTTTCTAAGAAACCTCATCAAAACGTTGCTGATGCTTTTGAGGATGTGAACAATACTTTCACGAATATTCACAATCAAATCTCTAATATCAAAGAAAATAATTTAGTTCAGCAA------------GAAGAAGAGTTTGGTCTTATCACTATTGGTGCGAAAACAGGGGGGACAGAAATCAGTATTGAAAATATGAATGGTGAG------GAGCGAACACTTTTTGGTGTAAAAGATGGTGAAATCTCTCGAACATCAACGGAAGCAGTCAATGGTTCTCAGATTTTC------------------------------------------------------------------------------------------------------------------------------------------------------------------------------------------------------------------------------------------------------------------------------------------------------------------------------------------------------------------------------------------------AAGATTGCTAAAAATATATCAAACTATTTTGGTGGCAGTACAGATGTATATGAAGGTATAAAACCAGCCTTCCTTATTGATGGAGAGACATATCATAATGTTACCGATGCTTTTACGGGTGTGAATGTTTCTATCACAAATATTGATAATAAAATTTCTGAAATGAAAGAAAACAGTCTTGTTAAATGGGATGAAGGA---CAGCAACTTATCACGATTGGTAAGGATAAAGCTGGTACTGAGATCAATATTGCAGGATATGGTAACGCACCACGTAAGATTTCTCGCGTGCGGGAAGCAGAAAATGACGATGAAGCTGTTAATAAAGCCCAACTTGATAAAAGCATAAAG---------------------------------------------------------------------------------------------------------------------------------------------------------------------------------------------------------------------------------------------------------------------------------------------------------------------------------------------------------------------------------------------------------------------------------GGCATCTCAAAAGATGCTTTACTGTGGGATGATAATGAAGAAGCATTCGTTGCACTTCATGAAAAAAATGGAGAAAAGACCAAGAGCAAA------TTGAAGTATCTTTTGGATGGTGACATTTCTAAAAATTCAACAGATGCTATAAATGGTTCTCAACTTTATTCTATAAGCAACCAACTTGCGAATTATTTTGGCGGTGATGCGAAATATGAAAATGGCAAATGGACAGCCCCTACTTTCAAGATTGTTCAAGTTGACGTAAATGGTAAAACTATTGAAAATAGCTATAATACAGTTGCTGAAGCTTTTGGTGGTATTAACAGTGGGATGTCGAATATTAATAACCGTATTGATGATGTCATCAACAAGGTCGATTCCGATGCGTTAAAGTGGAATAGTAATAAAAACGCTTATGATGCTAGCCGTGATGGTAAACCAAGTAAGATTATCAATGTAGCCGATGGTAGAATTGAAAAAGGTTCCAAAGATGCGGTTAACGGTGGACAACTTTGGCAAACCAATGAGCGTGTTGCAAAGGTTGAAAATCGTGTTACGGATGTTGAAAATCATGTTGAGATCATCGACAAAAAAGTTGATAACATTTCCAATACCATTGAGGATATTGGGGATACAGTTAACAATATTAATATCAAAGTTGATAATATTGATAATAAGGTTAACGATATTGCTGAGGATGCTGTTCGCTATGACAGAGATGAAAACGGCAACAAGACCAATAAAATCACATTAGCGGGGGGGGATGCCAGTGAACCTGTTGTGATTGATAATGTTGCTGATGGTAAAATTGAGAAAGGATCAAAAGAAGCTGTAAATGGTGGTCAACTCCATGACTATACCCAAGAGCAGATGAAGATTGTTCTTGATGAATCTAAGCAGTATACGGATCAAAAGATCAATAATATTAGAATTGATGCGATTGACGAAGCTGTTGATAAATCCAAAAACTATACCGATATGAAGTTTGATGCTTTAAATTACAGCATAGAAAATGTGAAAAAAGAAGCAAGACAAGCAGCAGCTATTGGTTTAGCAGTGTCTAACTTACGCTACAATGATACACCTGGAAAATTAAGCGTTGGATTTGGTACTGGTTTATGGCGCAGTCAATCAGCTTTTGCCTTTGGTGCAGGTTACACCTCAGAGAATGGAAATATTCGGTCTAATGTATCTGTTACTACTTCTGGTGGTCATTGGGGTGTAGGTGCAGGATTCAATATGACATTGAATTGA------------------------------------------------------------------------------------------------------
>Bartonella_krasnovii_OY11-OY11_PDPJCBEH_00185 <unknown description>
ATGAAAAAAAAATATTCCACACCAAGTTTAATTAAAGCTGTCTCGCTCAGTGCAGCAATGGCGACACTCTTATCAAGTGTTTCCCCTGTTTTTGCCGCCAATCTCGCAATAGTAGGAGGGACGAGTCAAAGTACACCTGGTACGAACGTTATATATCAACATGGTAGCCATGGAAGTGTTGTCTTGTCTGGTGATGATGATTTTTGTGGTGCAGATAACGTCATCGGTCGTGGTGGCAAACAACAGCAGAGAATTAGTGAGAATCAAAAAATAACTGCAGAGGACCAATATAACAGATTTGTT---GGTGAGAAACAGTCTGGAGGTCGCAGTCCTTATGGCACAACCACTGAAAAGGTTACTTGGACTGGGGAT---GGGATGGTGAGCGAT------------AGCAGTATTGGTTATATGGGAACA---CCGACGGGTGGGATTCAAAGTGCTATGCCTGAAGCCTATGGTGTTTATTCTTTTGCAACGGGTTGTGGTTCTGCGGCAACAGGAAATTATTCCACGGTATTTGGTGCTGGTGCAACCGCAAAAGCTGGTGGAGCGCAAGCTTTTGGTGTTTCTGCACTTGCAGGGGGTATAGCAAGCGTTGCTATGGGTGTGGGCTCAGAAGCGAGGGAAAAGTCTGCGGTTGCTATTGGAGGGCTTGCAAATGCATTAGGTGAAAGTAGTATTGCTTTGGGGACTAAAGCAAAGGCGGAAAAGAGTTATACAATTGCTATAGGTACAGATGCTGAAGCTCAAGCTTCAGGTGCTATTGCAATAGGAGGGAGGCGCTCTGACAGAACTGAAGAA---------AATGCACCTAACAGAAAAGTAGTAGCGGCGAAAGAAAATTCGATTGCTATAGGTACCTATGCTTATGCTAAAACGGAAGATTCGGTTGCCCTTGGTGTAAATGCGCAAGTATTTTCTAAGGATGGTGTTGCTATAGGTGGTGGTTCTGTTTCTAGAAGAGAAAAAGGTGCCGAGGCTTATGATCCTGCAACAGGTACATTCTCGAGCGAAAAAAACGATCTTGCATGGAAAAGTACGGCAGGTGTTTTTAGTATTGGTGAAGTAAACGCTGATGGTAATGATGGCAACGGTAAATTAACACGGCAAATTACCGGTGTGGCTGCTGGTAAAGAAGATACTGATGCAGTTAATGTGGCACAGTTAAAAGCTCTAAGAGGTATCATAGGAGAAGGAGGAGGAGGGGGT---TGGCAAATTTCTGCTAACGATACAAATCCTACAGACGTGAATTCAGGTAATACAGTAGATTTTTCAGTGAATAATAAGAAGAATGCGGAAGGAAAAGATAACTTAACGATTACAAAAAGCAATGAAAACAATAAGCATAAA------ATTGAATTTACTTTAAGTGATACTCTTAAGTTAAAAAGCGTCACTACAGGTCAAAGTTTTATGAGTGATGATGGTTTTTTTGTGGATGGTGATAAAAACGGTTCAAGCATGACTGTTGATGGCTTTTTTGTGAATGGT------GATAATACTCCAAGTATGACTGTGGAG------------------------------------------------------------------------------------------GGTATTGATGCTGGTAATAAACAAATCACAAAC---------------------------------------------------------------------------------------------------------------------------------------------------------------------------------------------------------------------------------------------------------------------------------------------------------------------------------------------------------------------------------------------GTTGCAGATGGGGCTAGACCTAACGATGCAGTGAATTTTGGGCAGTTGAAAAAATATGTAAAAGAG------AATGGGGGCGGGTGGAAGCTTTCTGTTGAAACTGAACAGGCTATAGATGTTAATCCAGGCAACACAGTCCATTTTTTTGCTGTTACAAATAATAATACTGATAAGAAA---------------AACATAAAAATTGCAAGGACAAATGGGAAAAACGTTTCTTTTGATTTAGCTGATGACATTAACGTAATGACTGTCACAACAGGAGAAAGCATTATGGATGCTTCGGGCTTTCGGTTTAACAGTGGT---------AAGGGGCCGAGCATAACTGTTAATGGCATTCATGCTGGTAATAAAACGATCAAAGGAGTAGCAGCAGGGGAAGAAGATACCGATGCTGTAAATTTGAAGCAATTAACAGACGTGAAAGGATTGATATCAAAAGCAGGCGGCTGGAAACTTTCTGTTGATGGCAATAATGCTACAGACGTTAAAGCTGGGAATACAGTAGATCTTGTTGCTGCTGAAGGTAATGGAGGTCACAAAAATATCCAAATTGAAAAAGACGATAACAATAAAGTTACATTTTCTTTAAATGAGAATCTTAAGTTGACGAGTGTCACTACAGGCAATAGCAAGATAAGTAGTGAAGGCTTTGAGTTTATTGATGGTAATGGGCCCAAAATAACTTTGAAGGGTATTGATGCTGGCAATAAAAAAATTACAAATGTGTCAGATGGGACTGATAACACTGATGCTGTAAATTATAAGCAGTTACAAGATGTACAAAAAATTGCAGAAAAT------GGCTGGAAGCTGTCTGTTGATGGTAACAATGCTACAGATGTTAAAGCTGGTAGTACAGTAGATCTTGTTGCC---------------GGTGAGAGTGCAAATGGTAGTAATAAAAATATCAAAATTGTAAAAGACAATAACAATAAAGTT------------------------------------ACATTTACTTTGAAT---------------------------------------------------------------------------------------------------------------------------------------GATGATCTTAAGTTGACGAGCGTCACTGCAGGC------AATAGCAAGATAAGT------------------------------------------------AGTGAAGGCTTTGAGTTTATTGATGGTGAT---------------GGACCTAAAATAACTCTGAATGGTATTGAT------------GCTGGTGGTAAAAAGATTACAAATGTGTTAAGGGGG---------ACTGATGACACTGATGCTGTAAATTATAAACAGTTGAAAGAAATAAAGAACCAGATAATT------------------------------------------------------------------------------------------------------------------------------------------------------------------------------------GGCGATAGTCTT---------------------------------GTTAAGTGGGATGAAGATGGGAAGCGCATTACCATTGGTGCCGAAAAAGAAGGTGTTGAAATAAATATTACTAATAGTAAAGGTCAAGAGCGGGTTATTGATGGTGTTAGAGCTGGAAAAATCAGCCATGATTCAAGAGAGGCAATCAATGGTGATCAGCTTTTAAGTATTACAGAGACTATAGCGGATTTT------------------------------TTTGGTGGTGATGAG------------------------------ACAGATATACTTAATGGTATCAAGCCAACTTTTACTGTTCAG------AAGACAAAGCACAACAACGTAACTGATGCTTTCGCTGCTGTTGATACTTCTATCACGGATATTTATAACCAGATTAATAATGTAACTGAAAAT------------------------------AGTCTTGTTAAATGGGATGAGAGAGAAAAGCTTATTACCATTGGCAAGGAAAAAGGCGGTACAAAAATTGATATCACAGGTACTGATGGAGAG---CGGATCATTGCG------------------------------------------------------------------------------------------------------------------------------------------------------------------------------------------------------------------------------------------------------------------------------------------------------------------------------------------------------------------GGTGTGAAAGATGGTAACCTCGGAAAGGATTCAAAAGAA------------------------------GCTGTTAATGGGTCCCAGATTAATGCAATATCTGGAGATATTGCAAAATATTTTGGTGGTGGTACGGAA------TTTAATAACGGAGTTTTTACAGGACCAAGATATAATTTATCGCATGTTGGTGTAGATGGTAAAGTCGTA------CAGAGGCAACATAATGATGTTGGTTCTGCATTGACAGGACTTGATGCAAATATCAAGAATGTTAATCAAAATTTGATAAATTCGATG---------------------------------------------------------------------------------------------------------------------------------------------------------------------------------------------------------------------------------------------------------------------------------------------------------------------------------------------------------------------------------------------------------------------------------------------------------------------------------------------------------------------------------------------------------------------------------------------------------------------------------------------------------------------------------------------------------------------------------------------------------------------------------------------------------------------------------------------------------------------------------------------------------------------------------------------------------------------------------------------------------------------------------------------------------------------------------------------------------------------------------GAAGATGTTGCTTCTTATTTCGGTGGTGGCGCTGGATATGATGAAAATGGAAGATGG---CATGGTCCTATTTTCAAGGTTATCCAATTCGAAGCTAATGGAACTTCCTCTAAGAATAACTACACTAACGTTGCTGATGCTTTTGAAGGTGTAAACAATACTTTTACAAATATTCACAATCAAATATCTAATATCAAAGAAAATAGTCTAGTTAAATGG------------GATGAAGATAGGAAGCTCATTACCATTGGCAAGGAAAAAGGCGGTACAAAAATTGATATCACAGGTACTGATGGAGTG---------CGGACTATTGCAGGTGTAAAGGATGGAGATATTTCTGAAGACTCTAACGATGCCATTAATGGTTCTCAAATTCAT------------------------------------------------------------------------------------------------------------------------------------------------------------------------------------------------------------------------------------------------------------------------------------------------------------------------------------------------------------------------------------------------TCTATGGGCAGAGATATTGCAAAGTTTTTTGGTGGTGGCGCAAAATTTGTTGATGGT---------------------------------------------------------------------------------------------------------------------------------------------------------------------------------------------------------------------------------------------------------------------------------------------------------------------------------------------------------------------------------------------------------------------------------------------------------------------------------------------------------------------------------------------------------------GCCCTTAAAGGACTAAAATACACTTTATCTATTATTACTGAAGATGGTACGGTAGGAAAGGCTAATTATCGTGATGTTGGTTCAGCGTTGACAGGGCTTGATACAAGTGTCAGAAGTGTGAATCAGCGCTTAACGAATGTATCCAATGAGTTTAATCAAAAAATTGAAGGTATCTCAAAAGATGCTTTACTGTGGGATGATAATGAAGAAGCATTCGTTGCACGTCATGAGAAAAATGGCAAGAAGACAAACAGCAAG------CTTAAATATCTCGTGGATGGTGATATTTCTGAAAATTCGACGGATGCAATCAATGGCAGCCAGCTTTATTCCATGAGTAACCAGCTTGCGAATTATTTCGGTGGTGGTGCTAAATATGAGAATGGCAAATGGACAGCACCTACTTTCAAGATTGTTCAAGTCAATGAGAATGGTGAAACTGTCGAGAAAGAGCACCATAATGTTGCTGATGCTTTTGGTGACGTCAATAAAAATATGTCAAATATTAATAACCGTATTGATGATGTCATCAACAAGGTCGATTCCGATGCGTTAAAGTGGAATAGTGATAAAAAAGCCTATGATGCTACTCATGATGGAACGCCAAGTAAAATTATCAATGTAGCTGATGGTAAAATTGCAAAAGACTCGAAAGATGCAGTTAATGGTGGACAACTTTGGAAAACCAATGAGCGTGTTGCAAATGTTGAAAATCGTGTCTATGGAGTTGAAAAAGACGTCAAGCATCTTAACAACAGAGTTGATATCATTTCAAATACGATTGCTGATATTGGGGACATAGTTACCAATATTGATGTTAAAGTTGATAATATTGATAATAAAGTTAACGATATTGCTGAGGATGCTGTTCGCTATGATAGGGATGAAAACGGTAAAAAAACCAATAAAATCACTTTGAAAGGTGGCGATCCTAGTGAACCTGTAATGATTGATAATGTTGCTGATGGTAAAATTGAGACAGGATCGAAAGAAGCTGTAAATGGTGGTCAACTTCATGACTACACCAAAGAACAGATGAAAATCGTTCTCGATGAATCGAAGAACTATACGGATCAAAAGATCAATAATATTAGGATTGATGCGATTGATGAAGCTGTTGATAAGTCCAAACAATATACTGATATGAAGTTTGATGTTTTAAACTACAGCATTGAGGGTGTGCGAAAAGAAGCAAGACAAGCAGCAGCTATTGGTTTAGCAGTGTCTAACTTACGCTACAATGATACACCTGGAAAATTAAGTGTTGGATTTGGTACAGGTTTATGGCGTAGTCAGTCTGCATTTGCCTTTGGTGCTGGTTATACTTCAGAGAATGGAAATATTCGGTCTAATTTATCTGTTACTACTTCTGGTGGTCATTGGGGTGTAGGTGCGGGATTCAATATGACATTGAATTGA------------------------------------------------------------------------------------------------------
>Bartonella_krasnovii_FN121-FN121_EMOIKDEC_01453 <unknown description>
ATGAAAAAAAAATATTCCACACCAAATGTGATTAAAGCGGTCTCGCTCAGCGCGGCAATGGCGACACTCCTATCAAGTGTTTCCCCTGTTTTTGCTGCCAACTTTGCCTTCGTAGGAGGGAATAATAATAGTACAAGTGGTACCGGCGTTTCCTATGCACATGGTAGCCATGGAAGTGTTGTTTTATCTGGTGATGATGATTTTTGTGGTGCAGACAACGTCGTCGGTCGTGGCGGTAAGCAACAGGCGTCAATTACT------AATAAAATAACCGCAGAGCAACAATATGAGAGATTCATA---AATAATAAAGATTATAGTGGTCGTAAGCCTTATGGTACGACTACTCAAAAGGTTACTTGGCAGAGTGCT---GGGGTTCTGACCAAT------------AATGCT---ACTTATATGGGAACG---AACACTAGTGGGATTCAGAATGCGATGCCTGAAGCTTATGGTGTTTATTCTTTTGCAACAGGCTGTGGTTCTGCGGCAACAGGAAATTATTCCACGGTATTTGGTGCTGGTGCAACCGCAAAAGCTGGTGGAGCACAAGCTTTTGGTGTTTCTGCGCTTGCAGGGGGTATAGCAAGCGTTGCTATGGGTGTGGGATCAGAAGCGTCAGGAGAATCTACGGTTGCTATTGGTGGACTTGCAAATGCATTGGGTAAAAATAGTGTTGCTATGGGATTAAAAGCAATGGCAAAAGAGAATTTTGCCATTGCTATAGGTTCAGAGGCTGAAGCGCAAGCTTCAGGTTCTATTGCAATAGGTAGCAGGCGCTCTGATAGAACTGAAGAG---------TCTGATCCTAACAGAAAAGTAATAGCGAAGAGTAAAAATGCGATTGCTATAGGTTCGCATACTTATGCTGAGGCGGAGGATTCCGTTGCTATTGGTGCGAATGCGCAAGCGCGTGTTTATGATGGTGTTGCTGTAGGTGGTGGTTCTGTCTCTGATAGGGCCAAGGGCGTTAAGGGATATGATCCTTACCTTAATGGTGATACGACAGAAACT---GGTATTGCATGGATTAGCACAACAGGAGCTTTTAGTGTTGGTGAAGTTGGGGGC---------ACAGGTAATGGTCAGTTAACACGACAAATCACAGGTGTGGCAGCAGGAAGTGAAGATACTGATGCAGTGAATGTAGCACAGTTAAAAGCTATGAAAGATTTGGTT------------GCAGGCGCT---TGGAAACTTTCTGCTAACGATACAGATCCTACAGACGTGAATTCAGGCAATGTCGTAGATTTTTCAGTG------AAAGATACAAAAGTAGGAAAAGATAACTTAACAATTGAAAAACGCATTGAAAACAAGAAGCATAAA------ATTGAATTTGCTTTAAGTGATAATCTTAAATTGATAAGCGTTACGACTGGTCAAAGCTCTATGAGTGGT------------------------------------------------GATGGTTTTATTATTAATGAT---------GATGGACCGCGCATGACTATTGAC------------------------------------------------------------------------------------------GGTATTGATGCTGGGGATAAAACAATTACAAGA---------------------------------------------------------------------------------------------------------------------------------------------------------------------------------------------------------------------------------------------------------------------------------------------------------------------------------------------------------------------------------------------GTGAAAGCTGGAGAAGACGATACTGATGCAGTGAATTTAAAACAGCTAAAAGAATTTACAGCAGGAATT---AAAGGGGGAGGCTGGAAGCTTTCTGTTGAAGATGGAGAAGCTACAGATGTTGAGGCAGATAGTACAGTCAATTTTTCTGCTGTTGCGAGTGAGGAT---GGAAGTAAA---------------AATATCAAAATTGTTAAAGGCGATGAAAATAAAGTCACATTTGCTTTAGCTGATAATATTAATGTAATGACTGTCACAGCAGGAGAAAGTGTTATGAGTGCTGCTGGCTTTGGGTTTGAAAATGGT---------GAGGGACCGAGCATAACAGTTAAAGGCATTCATGCTGGTAATAAAACGATTAAAGGAGTAGCAGCAGGGGAAGAAGATACCGATGCTGTAAATTTTGGGCAGCTGCAAAAATATGTAGAAAAGAACGGG------GGGCACTGGAAGCTTTCTGTTAATAGCGGTGATGCTACAGATGTTAAAGCTGGCAGTACAGTAAATCTTGCTTCTACTGCAGGTGAGGACGGTAGCGAAAACATTCAAATTGTCAAAGGTGATGGAAATAAAGTCACATTTTCTTTAGCTGATAATATTAATGTAATGACTGTTACAGCAGGAAACAGCGTTATGGATGCTGTAGGCTTCAGATTTAACGGTGGTGATGGGCCGAGCATAACAGTTAAAGGCATTCATGCTGGTAATAAAACGATCAAAGGAGTAGCAGCAGGGGAAGAAGATACCGATGCTGTAAATTTGAAGCAATTAACAGACGTGAAAGGATTGATATCAAAAGCAGGCGGCTGGAAGCTTTCTGTTGATGGTGAAGATACGACAGATGTTGAACCAGGTAGTGCAGTAGATCTTATTGTA---------------GGTGAGATG---GGTGGTCAC---AAAAATATCACAATTGAAAAAGACGATAGTAATCAAGTC------------------------------------ACATTTACTTTGAAT---------------------------------------------------------------------------------------------------------------------------------------GATGAGCTTAACTTGACGAGTGTTACTACAGGA------AACAGCATTATGAGT------------------------------------------------GATAGTAGCTTTATGTTTGCTGATGGTGAA---------------GGACCAAGCATGACTGTATATGGTATTGAT------------GCTGGTGGTGAACACATTACAAACGTGAAGGCTGGA---------GAAAACGATACGGATGCAGTAAATTATAAACAGTTGAAAGAAATAAAGAACCAGATAGCT------------------------------------------------------------------------------------------------------------------------------------------------------------------------------------GACGATAGTCTT---------------------------------GTAAAATGGAATGAAGATGGGAAGCTCATTACCATTGGCAAGGAAAAAGGCGGTGAAAAAATTGATATCACAGGTACTGATGGA---GTGCGGACTATTGCGGGTGTGAAAGATGGTGACCTCGGAAAGGATTCAAAAGAAGCTGTTAATGGATCCCAGATTAATGCAATATCTGGAGATATTGCAAAATAT------------------------------TTTGGTGGAGGTACTTCATTTGAAAATGGTAAATTTACAGGACCAACATATGTTTTATCTAATATTTCTGCCAATGGTGAAGTGGTT------CGAAAAGAGCATACTGATGTTGGTTCCGCGCTGACAGGACTTGATCTAAGTGTCAAGAATGTGAATACTCGTTTGACACATTTCACCAATGAATTTGATAATAAGTTTGATAAGTTTTCTCAAGATGCTTTACTGTGGAATGAAAGAGAACAAGCATTTGTTGCGCGTCACAAAAAAGGAGATGAAACGACAAAT------------------------AGTAAGATTAAG------------------------------------------------------------------------------------------------------------------------------------------------------------------------------------------------------------------------------------------------------------------------------------------------------------------------------------------------------------------TTCCTTGCGGATGGTGAGATTTCTGAAGATTCAACAGAT------------------------------GCGATCAATGGTTCTCAAATTCATTCTATGGGCAGTGACATTGCAAATTACTTTGGTGGAAAAGCAGCA------TTTGAAAATGGTAAGTTTACAGGACCAGAATATGAGTTAAAGACTATAAAGGAAGATGGTACAATAGCT------ATAAAGAAATATGGTGATGTTGGTTCAGCTTTGGATGTAGTTAATAAAAATGTCTTCGCAGTTGATCATAGAATAACTGTTGGTTTTCTTGATATTGCTGATTATTTTGGTGGTGGCGCTAAGTAC---GAGAAGGGTAAATGGCATGATCCTATTTTCAAGGTTATCCAATTCGAAGCTAATGGAACTTCCTCTAAGAAGGACTACACTAACGTTGCTGATGCTTTTGAAGGTGTAAACAAT---ACTTTTACAAATATTCACAATCAAATATCTGATATCAAAGAAAATAGTCTAGTTAAATGGGATGAAGACAAGCAGCTTATCACCGTGGGGGCTAAAAAAGGCGGTACAAAAATTGATATCACAGGTACTGATGGG---GTGCGGACTATCGCTGGTGTGAAAGATGGAGATATTTCAGAGAGTTCAAAAGAAGCAGTAAATGGTTCGCAGCTATGGAAGACAAATGAGAATGTTAAA---------GGTGTTGAAAAAGACATT------------------------------------AAGCATTTTCGTACGATAGTTGATGCTACATCGAATGCG---------ATTATCGATATTGGTCAGGAAGTTTATAATCTTTCTCAAGATGCTTTACTG---TGGAATGAAAAGGAAGGTGCATTTGTTGCACGTCATGGAACGGATGAAGAGAAGACAAATAGTAAAATTAAGTTCCTTGCGGATGGTGAGATTTCTGAAGATTCAACAGATGCAATCAATGGTAGCCAGATTAATAAGATATCTAAAGACATTGCAAAGTTTTTTGGTGGTGGTACGGAATTTAATAACGGAGCTTTTTCGGGACCTCAATATAATTTATCGATAGTTTCTGCAGATGGTAAAGTAGTTCAGTATAAAGCTGAAAATGTTGGTGATGCTCTGACAAAGATTGATGCGAATGTCAAAAATGTGAATAACCGCCTAACATATGTAGACAAT------------AAATTTGATGAGTTCTCTCAAGATGCTTTATTGTGGAGTGAAGCAGAAGGGGCGTTTGTTGCACGTCATGGAACAGATGGAGAGAAGACAGACAGTAAGATTAAGTTCCTTGCGGATGGTGAGATTTCTGAAGATTCAACAGATGCAATCAATGGTTCTCAACTTTATAAGATGGGCGATAAGATTGCCAATTATTTCGGCGGTGGAGCTAGCTATGAG---GATGGAGAGTGG---ACAGAACCTACTTTCAAGGTTTCTCAACGCGTTGAGAACGGTAATATTGTTGAGAAAAAGTACAATAATGTCGCTAAGGCTTTTGAAGGTGTCGATACTTCTATCACAGATATCTATAATCAGATTAATGATGTGACAGAAAATAGTCTTGTAAAATGG------------GATGAGGGCAAAAAGCTTATTACCATTGGTAAGGAAAAAGGTGGGACACAAATCAGTATCGAAAACATGAATGGTGAG------GATCGTACACTTTCTGGTGTGAAAGATGGGAAAATTTCTCAGACATCAACAGAAGCTGTAAATGGTTCTCAGCTCTTTAAGACGAATGAGAAAGTTACCACTGTTACTGAT------------------------------------------------------------------------------------------------------------------------------------------------------------------------------------------------------------------------------------------------------------------------------------------------------------------------------------------------------AATCTTAAAACAGTTGCTGAAAATACATCGAAATATTTTGGTGGTAGCACAGATGTACTTAGAAATATAAAACCTACTTTCCTTATTCAGGATAAGAAATATGATAATGTTTTTGATGCATTTACGGGTGTGAATGTTTCTATTACAAATATTGATAATAAAATTTCTGAAATGAAAGAAAACAGTCTTGTTAAATGGGATGAAGGG---AAGAAACTTATCACCATTGGTAAGGATAAAGCTGGGACTGAGATCAATATTGCCGGATATGCTAATGTAGCACGTTCCATTTCTGGTGTAAAAGCGGCAGAGAAGGGTGATGAAGCTGTTAACAAAGACCAACTTGATAAAAGCATAAAGGATATTACGAAAAATATTGAGACAGCAACTGCTGCTGCGGTTCTTTATGATAAAAATGACGATAATAGCGTTAATTATGGAAGCGTGACTTTAGGCGGTGATAAGTACAACGAACCAGTTGCTCTCCATAATGTCAAAGATGGTAGCATTTCTGAAGATTCTCACGATGCCATTAATGGTAGTCAGATTAATAAAATATCAGCAGATATTGCAAAGTTTTTTGGTGGTGGTGCAAAATTTGTTAATGGCGCCTTTAAAGGACTAAAATATACTTTATCTGCTATTGTC---GATGGTCAGGTAGGAAAGGCTAATTTTTATGACGTTGGTTCAGCTTTAACAGGTCTTGATAAGAATGTTCAAGATGTGAATAAGCGCTTAACGAATGTATCCAATGAGTTTAATCAAAAAATTGAAGGTATCTCAAAAGATGCTTTACTGTGGGATGATAATGAAGGTGCATTTGTTGCACGTCATGAAAAAGATGGCAAGACGACAAACAGCAAG------CTTAAATATCTCATGGATGGTGATATTTCTAAAGGTTCAACAGAAGCCATTACGGGTAATCAGCTTTATTTAATGAGCAACCAGCTTGCGAATTATTTCGGCGGTGGTGCTAAATATGAAAATGGCAAATGGACAGCACCTACTTTCAAGATTGTTCAAGTCGATGAGAATGGTGAAACTGTTGAGAAAGAGCACCATAATGTTGCTGATGCTTTTGGTGACGTCAATAAAAATATGTCAAATATTAATAACCGTATTGATGATGTCATTAACAAGGTTGATTCAGATGCGTTAAAGTGGAATGATAAAGAAAAAGCCTATGATGCTGGTCGCGATGGTAAGCCGAATAAAATTATCAATGTCGCTGATGGTAAAGTTGCAAAAGGTTCCAAAGATGCGGTTAATGGTGGACAACTTTGGGAGACCAATGAACGTGTCTCT---------------------GGTGTTGAAAAAGATGTTAAGCATCTTAACAACAGAGTTGATAACATTTCCAATACCATTGCTGATATTGGGGACATAGTTACCAATATCGATGTTAAAGTTGATAATATTGATAATAAGGTTAACGATATTGCTGAGGATGCTGTTCGCTATGACAGAGATGAAAACGGCAATAAGACCAATAAAATCACATTAACGGGGGGAGATGCCAGTGAGCCTGTTGTAATTGATAATGTCGCTAATGGTAAAATTGAGACAGGATCAAAAGAAGCTGTAAATGGTGGTCAACTTCATGACTATACCCAAGAACAGATGAAAATTATTCTTGATGAATCCAAGCAATATACGGATCAGAAGATCAATAATATTAGGATTGATGCGATTGACGAAGCTGTTGATAAGTCCAAATACTATACCGATATGAAGTTTGATGTTTTAAACTACAGCATTGAGAGTGTGCGAAAGGAAGCAAGACAAGCAGCAGCTATTGGTTTAGCAGTGTCTAATTTACGCTACAATGATACACCTGGAAAATTAAGCGTTGGATTTGGTACTGGTTTATGGCGCAGTCAATCAGCTTTTGCCTTTGGTGCAGGTTACACCTCAGAGAATGGAAATATTCGGTCTAATGTATCTGTTACGACTTCTGGTGGTCATTGGGGTGTAGGTGCAGGATTCAATATGACATTGAATTGA------------------------------------------------------------------------------------------------------
>Bartonella_krasnovii_OE11-A4_KJGNIHHA_00257 <unknown description>
ATGAAAAAAAAATATTCCACACCAAGTTTAATTAAAGCTGTCTCGCTCAGCGCGGCAATGGCTACACTTCTATCAAGTGTTTCCCCTGTTTTTGCTGCCAACTTTGCCTTCGTAGGAGGGAATAATAATAGTACAAGTGGTATGAGCGTTTCCTATGCACATGGTAGCCATGGAAGTGTTGTCTTGGCTGGTGATGATAATTACTGTGGTGCAGATAACGTCGTCGGTCGTGGCGGTAAACAACAGCAGGCAGTTAGTAATAATCAAAAAATAACTGCAGAGGAACAATATGATAGATTTGTG---GGTGAGAAAGTTTTTAATGGTCGTGCTCCTTATGGCACGACCACTCAACAGGTTACTTGGACTGGGGAT---GGGGTTCTGACCAAC------------AATGCT---ACTTATATGGGAACA---AACACTTATGGGGTTCAAAATGCTATGCCTGAAGCTTATGGTGTTTATTCTTTTGCAACGGGTTGTGGTTCTGCGGCAACAGGAAATTATTCCACGGTATTTGGTGCTGGTGCAACCGCAAAAGCTGGTGGAGCGCAAGCTTTTGGTGTTTCTGCGCTTGCAGGGGGTATAGCAAGTGTTGCTATGGGTGTAGGATCAGAAGCGGCAGGAAAGTCCGCGGTTGCTGTTGGGGGACTTGCAACTGCTTCTGGTATTAATAGTATTGCCTTAGGAACTAAAGTAAAGGCGGAAGATAATTATACGATTGCTATAGGTACAGATGCTCAAGCTTTAGGTTCAGGTTCGATTGCAATAGGTGGGAGGCGTTCTGACAGAACTGAAGAA---------AATAATCCTAACAGAAAATTAGAAGCAAAAGGTGAAAATTCGATTGCTATAGGTACATTTGCTTATGCTGAAACAGACGATTCTGTTGCCCTTGGTGTAAATGCGCAAGTATTTTCTAAGGACGGTGTTGCTATAGGTGGTGGCTCTGTTTCTAGAAGAGAAAAAGGTGCTGAGGCTTATGATCCTACAACAGGTAAAGTCTCGAGCGAAAAAAGCGGTCTTGCATGGAAAAGTACAGCAGGTGTTTTTAGTATTGGTGAAGTAGGGGCTGAGGGTAATGATGGCAACGGTCAATTAACACGACAAATTACCGGTGTGGCTGCTGGTAAAGAAGATACTGATGCAGTTAATGTGGCACAGTTAAAAGCTCTGAGAAGTATCATAGGAGAAGGAGGAGGTGGTGGT---TGGCAAATTTCTGCTAACGATACAAATCCTACAGACGTGAATTCAGGCAATACAGTAGATTTTTCAGTGAATAATAAGAAGAATGCGGAAGGAAAAGATAACTTAACTATTGCAAAAAACATTGAAGATAATAAGCATAAA------ATTGAATTTACTTTGAACGACCATCTTAAATTGACGCAAGTCACTACAGGTCAAAGCACGATGAGTGAT------------------------------------------------GATGGCTTTATGTTTATTAAT------GGTAATGGCCCGCGCATGACTATTGAT------------------------------------------------------------------------------------------GGTGTTGATGCTGGAAATCAAAAGATCACAAAC---------------------------------------------------------------------------------------------------------------------------------------------------------------------------------------------------------------------------------------------------------------------------------------------------------------------------------------------------------------------------------------------GTGGCAGACGGAACCGAACCTAACGATGCGGTGAATTTTAAACAGTTGCAAGAGGTAAAAAATGCAACA---AAAACAAGC---TGGAAGCTTGCTGTTAATGGAGGAAGTGCTACTGCTATTGGTCCAAACGGTACAGTAAATTTTCAGTCAGCTGGCAATGAAAGT------GGCAAG---------------AATATCAATATTACGAAAGATAATGACCACAATGTTACATTTGCTTTAGCTGATAATATTAATGTAATGAGTGTCACAGCAGGAAACAGCATTATGGATGCTGCAGGCTTCAGATTTAACGATGGT---------GATGGACCGAGCATAACTGTTAATGGCATTCACGCTGGTAATAAAACGATCAAAGGTGTAGCAGAGGCGGTTGACAATACCGATGCTGTAAATTTTGGGCAGCTGCAAAAATATGTAGAAAAG------------------------------------------------------------------------------------------------------------------------------------------------------------------------------------------------------------------------------------------AACGGGGGG------------------------------------------------------------------------------------------------------------------------------------CACTGGAAGCTTTCTGTTGATGGTCAAAATGCTACAGATGTTAAAGCAGGGAGTACAGTAGATCTTATTGCT---------------GGTGCAACTAAGAGTGGTGGT---AAAAATATCCAAATTGAAAAAGGCGAAGATAATAAAATT------------------------------------ACTTTTTCTTTAAAG---------------------------------------------------------------------------------------------------------------------------------------GATCATATTGCGCTAAGTAGTGTTATGACAGGC------AACAGCATTATGAGT------------------------------------------------AATGATGGCTTTGCGTTTATTGATGGG------------------GGACCAAGCATAACTTCGCGTGGTATAGAT------------GCAGACAATAAAAAAATTACAAAAGTGGCAGCGGGA---------GAGCAAGACACTGATGCTGTAAATTATAAACAGCTGAAAGAAATAAAGAACCAGATAGTT------------------------------------------------------------------------------------------------------------------------------------------------------------------------------------GGCGACAGTCTT---------------------------------GTTAAGTGGGATGAAGATGGGAAGCTCATTACCATTGGTGCCGAAAAAGAAGGTATTGAAATAAATATTACTAATAGTAAAGGTAAAGAGCGGATTATTGCTGGTGTTGCAGTTGGAAAAGTCAGTTCCGATTCAACAGAAGCAATAAATGGTCACCAGCTTTTCAATTATGCTGCTAATATATCAGAATAT------------------------------TTTGGCGGAAAG---------------------------------ACAGATGTGATCGATGGCTTTAAACCAACTTTTACTATTCAA------GATAACGAATATCATAATGTTACTGATGCTTTCGGAGGACTTGATGATTATATCACGGATATTTACACGCAGATCAACAATGTAACAAGCAAT------------------------------AGCCTTGTTAAATGGGATGAGAGAGAAAAAATTATTACCATTGGTATGGAAAAAGGCGGAACAGAACTTGATATTACAAACAAAGATGGGGATTTTAGGATAATTGCT------------------------------------------------------------------------------------------------------------------------------------------------------------------------------------------------------------------------------------------------------------------------------------------------------------------------------------------------------------------GGTGTAGCAGCAGGAGTGAATGACGATGATGCTGTAAATTATGGGCAGCTGCAAGATGTAAAACAACTTGCAACAAAAGGTTGGAAGCTTTCTGTTGATGGTCAAAATGCTACAGATGTTAAAGCAGGGAGTACAGTAGATCTTATTGCTGGTGCGACTAAGAGTGGTGGTAAAAATATCCAAATTAAAAAAGGCGAAGATAATAAAATTACTTTTTCTTTAAAGGATCATATTGCGCTAAGTAGTGTTATGACAGGC---AACAGCATTATGAGTAATGATGGCTTTGCGTTTATTGATGGGGGACCAAGCATAACTTCG---------------------------------------------------------------------------CGTGGTATTGACGCTGACAATAAAAAAATTACACAAGTGGCAGCGGGAGAGCAAGACACTGATGCTGTAAATTATAAACAGTTGAAAGAAATAAAAGGTCAAATAGCAGAAGATAGTCTTGTTAAATGGGATGAGGGCGAAAAGCTTATTACCATTGGCAAGGAAAAAGGCGGTACAAAAATTGATATCACAGGTACTGATGGA---GAGCGGACTATTGCAGGTGTGAAAGATGGTGACCTCGGAAAGGATTCAAAAGAAGCTGTTAATGGGTCCCAG---------------------------------------------------------------------------------------------------------------------------------------------------------------------------------------------------------------------------------------------------------------------------------------------------------------------------------------------------------------------------------------------------------------------------------------------------------------------------------------------------------------------------------------------------------------------------------------------------------------------------------------------------------------------------------------------------------------------------------ATTAATGCAATATCTGGAAATATTGCAAAGTTTTTTGGTGGAGATGCAGCATTTGAA---GGTGGTAAATTT---GTAGGACCAAGATATAATTTGTCTCGTGTTGGCGCAGATGGTGAAGTAGAACAGAAGATCTTTAACAATGTGGGTGATGCTTTGACAGAGCTTGATGCAAATGTCAAAAATGTCAATAACCATATAAAATATGTAGACAATAAATTTGATAAGAAATTT------------GATGAGTTCTCTCAAGATGCTTTACTGTGGAGTGAAGAGGAAAGAGCATTTGTTGCACTTCATGGACCAAAAGATGACAAAACAAACAGCAAAATCACATTTCTTAAAAATGGAGATATTTCTGAAGAATCAACAGATGCGATAAATGGGTCTCAACTCTTC------------------------------------------------------------------------------------------------------------------------------------------------------------------------------------------------------------------------------------------------------------------------------------------------------------------------------------------------------------------------------------------------AAGATTGCTCAAAACACATCGAAATATTTTGGGGGCAGTACAGATGTACTTGAAGGTATTGAACCTACTTTCCTTATTCAGGGAGAGACATATCGTAATGTTTTTGATGCATTTACGGGTGTGAATACTTCTATTACAAATATTGATAATAAGATTTCTGAAATGAAAGAAAACAACCTTGTTCAACAAAAGGAAATT---TCAGATGTTATCACTATTGGTGCAAAAACAGCTGGGACTGAGATCAATATTGCCGGATATGCTAATGTAGCACGTTCCATTTCTGGTGTAAAAGCGGCAGAAAAGGGTGACGAAGCTGTTAACAAAGACCAACTTGATAAAAGCATAGAGAAGGTTTCTAAAAATATTGAAACAGTAACTGCTGCTGCAGTTCTTTATGATAAAGATGAAGAGGGCAACGTTAATTATGGTAGCGTGACTTTAGGCGGCAATAAGAACAACGGACCAGTTGCTCTCCATAATGTCAAAAATGGTAGCATTTCTGAAGATTCTCACGATGCCATTAATGGTTCTCAAATTCATTCTATGGGAAACGATATTGCAAAGTTTTTTGGTGGTGGTGCAAAATTTGTTAATGGTGCCTTTAAAGGACTAAAATATACTTTATCCGCTATTGTT---GATGGTCAGGTAGGAAAGGCTAATTTTTATGACGTTGGTTCAGCTTTAACAGGTCTTGATAAGAATGTTAAAGATGTGAATCAGCGCTTAACGAATGTATCTAATAAGTTTAATCAAAAAATTGAAGGTATCTCAAAAGATGCTTTACTGTGGGATGATAATGAAGAAGCATTCGTTGCACGTCATGAAAAAGATGGCAAGAAGACAAATAGCAAG------CTTAAATATCTCATGGATGGTGAGATTGCGGATGGTTCAACAGAAGCCATTACGGGTAATCAGCTTTATTTCATGAGCAACCAGCTTGCGAATTATTTCGGCGGTGGTGCCAAATATGAGAATGGCAAATGGACGGATCCTACTTTCAATATTTCTAAAGTCGATAAGGACGGTAAGACTGTTAAGACAGAGCACCATAATGTCGCTGATGCTTTTGATGATATTAGTGATGGGATGTCAAATATTAATAACCGTATTGATGATGTCATTAACAAGGTCGATTCAGATGCGTTAAAGTGGAATGATAAAGAAAAAGCCTATGATGCTAGTCGCGATGGTGAGCCGAGTAAAATTATCAATGTCGCTGATGGTAAAGTTGAAAAAGATTCCAAAGATGCGGTTAATGGTGGACAACTTTGGGAGACCAATGAACGTGTCTCT---------------------GGTGTTGAAAAGGATGTTAAGCATCTTAACAACAGAGTTGATAACATTTCCAATACCATTGCTGATATTGGGGACATAGTTAACAATATTGATGGTAAAGTTGATAATATTGATAATAAGGTTAACGATATTGCTGAGGATGCTGTTCGCTATGACAGAGACGAAAACGGCAACAAGACCAATAAAATCACATTAACGGGGGGAGATGCCAGTGAGCCTGTTGTGATTGATAATGTCGCTAATGGTAAAATTGAGACAGGATCAAAAGAAGCTGTAAATGGTGGTCAACTCCATGACTATACCCAAGAACAGATGAAGATTATTCTCGATGAATCCAAGCAATATACGGATCAACGGATTAGTAATATTACGATTGATGCGATTGACGAAGCTGTTGATAAGTCCAAACACTATACCGATATGAAGTTTGATGTTTTAAACTACAGCATTGAGAGTGTGCGAAAGGAAGCAAGACAAGCAGCAGCTATTGGTTTAGCAGTGTCTAATTTACGCTACAATGATACACCTGGAAAATTAAGCGTTGGATTTGGTACTGGTTTATGGCGCAGTCAATCAGCTTTTGCCTTTGGTGCAGGTTACACCTCAGAGAATGGAAATATTCGGTCTAATGTATCTGTTACGACTTCTGGTGGTCATTGGGGTGTAGGTGCGGGATTCAATATGACATTAAATTGA------------------------------------------------------------------------------------------------------
>Bartonella_krasnovii_OE11-D4_GFDDFGGD_00526 <unknown description>
ATGAAAAAAAAATATTCCACACCAAGTTTAATTAAAGCTGTCTCGCTCAGCGCAGCAATGGCGACACTTCTATCAAGTGTTTCTCCTGTTTTTGCTGCCAACTTTGCCTTCGTAGGAGGGAATAATAATAGTACAAGTGGTCCGGGCGTTTCCTATGCACATGGTAGCCATGGAAGTGTTGTTTTATCTGGTGATGATGATTTTTGTGGTGCAGACAGCGTCATTGGTCGTGGCGGTAAACAACAGAAAATGATTGGTGATAATCAACGAATAACTGCAGAGGATCAATATAACAGATTTATT---GATGGAAAATCTTTTTTAAATCGTAAGCCTTATGGCACGACCACTGAAAAGGTTACTTGGACTGGGGAT---GGGATGGTAAGTGAT------------AGCACTAATGGTTATATGGGAACG---AACACTTATGGGGTTCAAAATGCTATGCCTGAAGCTTATGGTGTTTATTCTTTTGCAACGGGTTGTGGTTCTGCGGCAACAGGAAATTATTCCACGGTATTTGGTGCTGGTGCAACCGCAAAAGCTGGTGGAGCACAAGCTTTTGGTGTTTCTGCGCTTGCAGGGGGTATAGCAAGTGTTGCTATGGGTGTTGGCTCAGAGGCAAAAGGTGATTCAGCGGTTGCTATTGGAGGGCTGGCAACTGCATTAGGTAAAAGTAGTGTTGCTTTGGGGACAAAAGTAAAGGCGGAAAAGAATTACGCGATTGCTATAGGTACAGATGCTCAAGCTTTAGGTTCAGGTTCGATTGCAATAGGTGGTAGGCGCTCTGACAGAACTGAGTCT---------TATGATCCTAATAGAAAAGTAATAGCGGAAGCTGAAAATGCGATTGCTATAGGTACCTATGCGTATGCTAAAATGGAAGATTCGGTTGCCATTGGTGTAAATGCGCAAGTGTTTTTTAAGGACGGTGTTGCTATAGGTGGTGGCTCTGTTTCTAGAAGAGACAAAGGTGCTGAGGCTTATGATCCTACAACAGGTGAATTCTCGAACCAAAACGACGGTCTTGCATGGAAAAGTACGGCAGGTGCTTTTAGTATTGGTGAAGTAGGGGCTGAAGGTAATGATGGCAACGGTAAATTAACACGACAAATTACAGGTGTAGCTGCTGGTAAAGAAGATACTGATGCAGTTAATGTGGCACAGTTAAAAGCTCTGAGAAGTATCATAGGAGAAGGAGGAGGTGGTGGT---TGGCAAATTTCTGCTAATGATACAAATCCTACAGACGTGAATTCAGGCAATGTCGTAGATTTTTCAGTG------AAAGATACAACAGTAGGAAAAGATAACTTAAAAATTGAAAAACGCAATGAAAACAAGAAGCATAAA------ATTGAATTTGCTTTAAGTGATAATCTTAAATTGATAAGCGTTACGACTGGTCAAAGCTCTATGAGTGGT------------------------------------------------GATGGTTTTATTATTAATGAT---------GATGGACCGCGCATGACTGTTGAT------------------------------------------------------------------------------------------GGCATTGATGCTGGAGATGAAAAGATCACAAGA---------------------------------------------------------------------------------------------------------------------------------------------------------------------------------------------------------------------------------------------------------------------------------------------------------------------------------------------------------------------------------------------GTGAAAGCCGGAGAAAACGATACGGATGCAGTAAATTATAAACAGTTGAAAGAATTTACAGCAGGAATT---AAAGGGGGGGGCTGGAAGCTTTCTGTTGATGGTGAAGATGCGACAGATGTTGAGGCAGATAGTACTGTCAATTTTTCTGCTGTTGCGAGTGGGAAT---GGAAGTAAA---------------AATATCACAATTGAAAAAGGCTATAAAAATAATGTCACATTTGCTTTAGCTGATGACATTAATGTAGTAACTGTCATAGCAGGAAACAGCATTATGGATGTTGCGGGCTTCAGATTTAAGGGTGGT---------GATGGACCGAGCATAACAGTTAAAGGCATTCATGCTGGTAATAAAACGATTAAAGGAGTAGCAGCAGGGGAAGAAGATACCGATGCTGTAAATTATAAACAGTTGAAAGAAATAAAGAACCAGATA---------------------------------------------------------GTTGGCGATAGCCTT---------------------------------------------GTTAAATGGGATGAGGAGAAAAAAATT------------------------------------ATTTCCATTGGTATGGAA---------------------------------AAAGGCGGAACAGAACTTGATATTACAAACAAAGATGGGAGTTTTAGGGTAATTGCTGGTGTAGCAGAAGGAAAGAATGACGATGATGCTGTAAACTTTTCACAATTGAAAGAGGTAAAGACACTTGCAGAAAAT------GGCTGGAAGCTGTCTGTTGATGGTAACAATGCTACAGATGTTAAAGCTGGTAGTACAGTAGATTTTGTTGCC---------------GGTGAGAACGAGTATGGTAGC---CAAAATGTCAAAATTAAAAAAGATAACGACAATAAAGTT------------------------------------ACATTTACTTTGAAT---------------------------------------------------------------------------------------------------------------------------------------GATGATCTTAAGTTGACGAGCGTCACTGCAGGC------AATAGCAAGATAAGT------------------------------------------------AGTGAAGGCTTTGAGTTTATTGATGGTGAG---------------GGACCTAAAATAACTTTGAAGGGTATTAAT------------GCTGGCAATAAAAAGATTACAAAAGTAGCAGCCGGA---------GAACATGATACTGATGCAGTAAATTATAGTCAGTTGAAAGAAATGAAGGACCAGATAGCT------------------------------------------------------------------------------------------------------------------------------------------------------------------------------------GGCGATAGTCTT---------------------------------GTTAAGTGGGATGAAAAAGAGAAGCTCATTACCATTGGTGCCGAAAAAGAAGGTATTGAAATAAATATTACTAATAGTAAAGGTCAAGAGCGGGTTATTGATGGTGTTAGAGCTGGAAAAATCAGCCATGATTCAAGAGAGGCAATCAATGGTGATCAGCTTTTAAGTATTACAGAGACTATAGCGGATTTT------------------------------TTTGGTGGTGATGAG------------------------------ACAGATATACTTAATGGTATCAAGCCAACTTTTACTGTTCAT------AATAAAGAATATCGTAATGTTACTGATGCTTTCGCTGCTGTCGATACTTCTATTACAGATATTTACACGCAAATTAACAATGTAACAGAAAAT------------------------------AATCTTGTTAAATGGGATGAGGACGAAAAACTTATTACCATTGGTAAGGAAAAAGGCGGTACAAAAATTGATATCACAGGTACTGATGGAGTG---CGGACTATTGCA------------------------------------------------------------------------------------------------------------------------------------------------------------------------------------------------------------------------------------------------------------------------------------------------------------------------------------------------------------------GGTGTGAAAAAAGGAGAACTTTCAGAAAATTCAACAGAC------------------------------GCAATAAACGGCAGTCAAATTAATCAAATATCTGGAGATATTGCAGAATTTTTTGGTGGGGGAACAAAA------TTTGAAAATGGAGTTTTTACAGGACCAAGATATAATTTATCGCATGTTGGTGTAGATGGTAAGGTCGAA------CAGAGGCAACATAATGATGTTGGTTCTGCATTGACAGGACTTGATGCAAATATCAAGAATGTTAATCAAAATTTGATAAATTCGATGAAAGATGTTGCTTCTTATTTCGGTGGTGGCGCTGGATATGATGAAAATGGTGGATGGCATACTCCTATTTTCAAGGTTATCCAATTCGAAGCTAATGGAACTTCCTCTAAGAAGAACTACACTAACGTTGCTGATGCTTTTGAAGGTGTAAACAAT---ACTTTTACAAATATTCACAATCAAATATCTGATATCAAAGAAAATAATCTAGTTAAATGGGATGAAGATGGGAAGCTCATTACCATTGGCAAGGAAAAAGGTGGTACAAAAATTGATATTACTGGTAGTGATGGA---GAACGGATCATTGCGGGTGTGAAAGATGGAGATATTTCAGAGGGCTCAAAAGAAGCAGTAAATGGTTCGCAGCTATGGAAGACAAATGAGAATGTTAAA---------GGTGTTGAAAAAGACATT------------------------------------GAGCATTTTCGTACGAGAGTTGATGCTATATCGGGTACG---------GTTACTGATATTAGTGAGGAAGTTTATAATCTTTCTCAAGATGCTTTACTG---TGGAATGAAAAGGAAGGTGCATTTGTTGCACGTCATGGAACAGAT------------------------------------------------------------------------------------------------------------------------------------------------------------------------------------------------------------------------------------------------------------------------------------------------------------------------------------------------------------------------------------------------GGAGAGAAGACAAATAGTAAGATTAAGTTCCTTGCGGATGGTGAGATTTCTGAAGATTCAACAGATGCAATCAATGGTTCTCAACTTTATAAGATGGGCGATAAGATTGCCAATTATTTCGGCGGTGGAGCTAGCTATGAG---GATGGAGAGTGG---ACAGAACCTACTTTCAAGGTTTCTCAACGCGGTGAGAACGGTAATATTGTTGAGAAAAAATACAATAATGTCGCTGAGGCTTTTGATGGTGTCGATAATTCTATCACGGATATCTATAATCAGATTAATGATGTGACAGAAAATAGTCTTGTAAAATGG------------GATGAGGGCAAAAAGCTCATTACCATTGGTAAGGAAAAAGGTGGTACACAAATCAGTATTGAAAACATGAATGGTGAG------GATCGTACACTTTCCGGCGTAAAAGATGGGACAATTTCTCGCACATCAACAGAAGCAGTAAATGGTTCTCAGCTCTTTAAGACAAATGAAAATGTCAAAACTGTTACCAAT------------------------------------------------------------------------------------------------------------------------------------------------------------------------------------------------------------------------------------------------------------------------------------------------------------------------------------------------------AATCTCGAAGCAGTTGCTCAAAACACATCGAAATATTTTGGTGGCGGTGCGGATGTACTTGAAGGTATAGAACCAACTTTCCTTATTCAGGATAAGCAATATAATAATGTTTTTGATGCATTTACGGGTGTGAATACTTCTATTACAAATATTGATAATAAGATTTCTGAAATGAAAGAAAACAACCTTGTTCAACAAAAGGGAATT---TCAGATGTTATCACTATTGGTGCAAAAACAGCTGGGACTGAGATCAATATTGCCGGATATGCTAATGTAGCACGTTCCATTTCTGGTGTAAAAGCGGCAGAAAAGGGTGACGAAGCTGTTAACAAAGACCAACTTGATAAAAGCATAAAGGATATTACGAAAAATATTGAAACAGTAACTGCTGCTGCAGTTCTTTATGATAAAAATGAAGATGGCAGCGTTAATTATGGTAGCGTGACTTTAGGCGGTAATAAGAACAACGGACCAGTTGCTCTCCATAATGTCAAAGATGGTAGCATTTCTGAAGATTCTCACGATGCCATTAATGGTAGTCAGATTAATAAAATATCAGCAGATATTGCAAAGTTTTTTGGTGGTGGTGCAAAATTTGTTAATGGTGCCTTTAAAGGACTAAAATATACTTTATCCGCTATTGTT---GATGGTCAGATAGGAAAGGCTAATTTTTATGACGTTGGTTCAGCTTTAACAGGTCTTGATAAGAATGTTCAAGATGTGAATAAGCGCTTAACGAATGTATCCAATAAGTTTAATCAAAAAATTGAAGGCATTTCAAAAGATGCTTTACTGTGGAGCGAAGAAGACGAAGCATTCGTTGCACGTCATGAGAAAAATGGCAAGAAGACAAATAGCAAG------CTTAAATATCTCATGGATGGTGATATTTCTAAAAATTCGACGGATGCAATCAATGGCAGCCAGCTTTATTCCATGAGTAACCAGCTTGCGAATTATTTCGGCGGTGGTGCCAAATATGAGAATGGCAAATGGACAGCACCTACTTTCAAGATTGTTCAAGTCAATGAGAATGGTGAAACTGTCGAGAAAGAGCACCATAATGTTGCTGATGCTTTTGGTGACGTCAATAAAAATATGTCAAATATTAATAACCGTATTGATGATGTCATTAACAAGGTCGATTCCGATGCGTTAAAGTGGAATGATAAAGAAAAAGCCTATGATGCTGGTCGCGATGGTAAGCCGAGTAAAATTATCAATGTCGCTGATGGTAAAGTTGAAAAAGATTCCAAAGATGCGGTTAATGGTGGACAACTTTGGGAGACCAATGAACGTGTCTCT---------------------GGTGTTGAAAAAGATGTTAAGCATCTTAACAACAGAGTTGATAACATTTCCAATACCATTGCTGATATTGGGGACATAGTTAACAATATTGATGGTAAAGTTGATAATATTGATAATAAGGTTAACGATATTGCTGAGGATGCTGTTCGCTATGACAGAGACGAAAACGGCAACAAGACCAATAAAATCACATTAACGGGGGGAGATGCCAGTGAGCCTGTTGTGATTGATAATGTCGCTAATGGTAAAATTGAGACAGGATCAAAAGAAGCTGTAAATGGTGGTCAACTCCATGACTATACCCAAGAACAGATGAAGATTATTCTCGATGAATCCAAGCAATATACGGATCAACGGATTAGTAATATTACGATTGATGCGATTGACGAAGCTGTTGATAAGTCCAAACACTATACCGATATGAAGTTTGATGTTTTAAACTACAGCATTGAGAGTGTGCGAAAGGAAGCAAGACAAGCAGCAGCTATTGGTTTAGCAGTGTCTAATTTACGCTACAATGATACACCTGGAAAATTAAGCGTTGGATTTGGTACTGGTTTATGGCGCAGTCAATCAGCTTTTGCCTTTGGTGCAGGTTACACCTCAGAGAATGGAAATATTCGGTCTAATGTATCTGTTACGACTTCTGGTGGTCATTGGGGTGTAGGTGCGGGATTCAATATGACATTAAATTGA------------------------------------------------------------------------------------------------------
>Bartonella_krasnovii_OE11-H_GMAGJBIB_00679 <unknown description>
ATGAAAAAAAAATATTCCACACCAAGTTTAATTAAAGCTGTCTCGCTCAGCGCGGCAATGGCGACACTCCTATCAAGTGTTTCCCCTGTTTTTGCTGCAAATCTCGCGATAAGAGGAGGGCTTATGGAGAGTACACCTGGCGCCAGTGTTTCCTATACATATGGTAGCCATGGCAGTATTGTTTTTGCAGGTGATGATGATTTTTGTGGTGCAGACAATGTTATTGGTCGTGGTGGTAAACAACAGGCATCAATTACT------AATAAAATAACTGCAGAGGAACAATATAACAGATTCATAAATGGCTATTCTGCTTCCAATGGGGGTAATCCCTACGGTGAAACCACTAGCAAAGTTACTTGGATTAGTGAT---GGAAATCTGACCAAC------------AAGGCT---AGTTATATGGGAACA---GCTACGGGTGGTAGTAAAAATATTCTGCCTGAAGCTTATGGTGTTTATTCTTTTGCTACCGGTTGTGGTTCTGCGGCAACAGGAAATTATTCCACAGCGTTTGGTGCAGGAGCGACTGCAAAAACTGGTGGGTCGCAAGCTTTCGGTGTTTCTGCGCTTGCGAGTGGTAAAGCAACTGTTGCTATGGGTATCGGATCAGAAGCTTCTGGGGACTTTTCTGTTGCTTTTGGTGGACTTGCAACTGCCTCTGGTAAAAGTACTGTTGCTGTAGGAACAAAGGCAAAAGCAGAAAAGGAATATGCGATTGCCATAGGCTCAAGGTCTCACGCGAAAGCTTCAGGAGCTATTGCAATAGGTAGCGTTAAGTCTGAAAGAACAGAAGGA---------GTAAATCCTCAAAGAGAAACAATAGCGGAGGCTGAAAATGCGATTGCTATAGGGTCGCATACATATGCTAAAACAGAAGATTCCGTTGCGGTTGGTGTAAATGCACAGGTACTTGTTAATGATGGTGTTGCTATCGGTGGTGGTTCTGTCTCTGATAGGGATAAGGGTGTTAAGGGAaATGATCCTTACCTAAATGGTGATACGACAGAAAGC---GGTATGGCATGGATCAGCACAACAGGAGCTTTTAGCGTTGGTGAAGTTGGTGGT---------AGTGGTAACGGTAAATTAACACGACAAATTACAGGTGTGGCTGCTGGGAGTAAAGATACTGATGCAGTGAATGTGGCACAGTTAAAAGCTATGAGAGACGTCATA------GCAGGAGGAGAAGCT---TGGAAACTTTCTGTTAATGATCAAGATGCTACAACTGTTAAAGGACGCGATACTGTAGATTTTTCAGTGAGA---AATAATAAAGCAGTAGGAAAAGATAACTTAACTATTGCAAAAAGCAATGAAAACAATAAGCATAAA------ATTGAATTTACTTTGAACGATCATCTTAAATTGACGCAAGTCACTACTGGTCAAAGCTATATGAATGAT------------------------------------------------GATGGCTTTATGTTTATTAAT------GGTAATGGCCCACGCATGACTATTGAT------------------------------------------------------------------------------------------GGCATTGATGCTGGAGATGAAAAGATCACAAGA---------------------------------------------------------------------------------------------------------------------------------------------------------------------------------------------------------------------------------------------------------------------------------------------------------------------------------------------------------------------------------------------GTGAAAGCCGGAGAAAACGATACGGATGCAGTAAATTATAAACAGTTGAAAGAATTTACAGCAGGAATT---AAAGGGGGGGGCTGGAAGCTTTCTGTTGATGGTGAAGATGCGACAGATGTTGAGGCAGATAGTACTGTAGATCTTGTTGCGGGTGAAAATGCAGAA---GGTGACAAA---------------AATATCACAATTAAAAAAGACGATAGTAATCAAGTCACATTTACTTTGAATGATGAGCTTAATTTGACGCGTGTCACGACAGGCGACAGCATTATGAGTGATAGTGGCTTTACGTTTGCTGATGGT---------GAAGGACCAAGTATGACTATATATGGTATTGATGCTGGTGATGAACACATTACAAATGTAAAGGCTGGAGAAAAAGATACCGATGCAGTAAATTATGGACAGCTGAAAAATGTAGAACAACTTGCAACG------AAAGGTTGGAAGCTTTCTGTTGATGGGAAAAATGCGACAGATGTTGGAGCAGGTGCTACAGTAGACCTTATGGCGGGT---GAGACGGATGGCCACAAAAATATTACAATTGCAAAAGGCGATGACAATAAAGTCACATTTACTTTGAATGATGAGCTTAATTTGACGAGTGTCACGACAGGCAACAGCTCTATGAGTAATGATGGCTTTAGGTTTCTT---AATGGGGGGCCAAGCATAACAGCGAATGGTATCGATGCTGACAATAAAAAAATTACAAATGTGTCAGATGGGACTGATAACACTGATGCTGTAAATTATAAGCAGTTACAAGATGTACAAAAAATTGCAGAAAAT------GGCTGGAAGCTGTCTGTTGGTGGTAACAATGCTACAGATGTTAAAGCTGGTAGTACAGTAGATTTTGTTGCC---------------GGTGAGAGTGCAAATGGAAGT---AAAAATATCACAATTGAAAAAGGCTATAAAAATAATGTC------------------------------------ACATTTGCTTTAGCT---------------------------------------------------------------------------------------------------------------------------------------GATGACATTAATGTAGTAACTGTCATAGCAGGA------AAAAGCATTATGGAT------------------------------------------------GTTGCGGGCTTCAGATTTGAGGGTGGTGAT---------------GGACCGAGCATAACTGTTACAGGCATTCAT------------GCTGGTAATAAAACGATCAAAGGAGTAGCAGCAGGA---------GAGCAAGATACCGATGCTGTAAATTATAAACAGTTGAAAGAATTTACAGCAGGAATTAAA------------------------------------------------------------------------------------------------------------------------------------------------------------------------------------GGGGGGGGCTGGAAGCTTTCTGTTAATGGCGGTGATGCTACAGATGTTGAGGCAGATAGTACAGTCGATTTTTCTGCTGTTGCGAGTGAAGATGGAAGTAAAAATATTAAAATTGTTAAAGGCGATGAAAATGAAAATAAAGTCACATTTGCTTTAGCTGATGACATTAATGTAATGAGTGTCACAGCA------GGAGAAAGTGTTATGAGTGCTGCTGGC---------------------------------------------TTTGGATTTGAA---------------------------------------------AATGGTGAGGGACCGAGCATAACAGTTAAAGGCATTCATGCTGGTAATAAAACGATTAAAGGAGTAGCAGCAGGGGAAGAAGATACCGATGCTGTAAATTATAAACAGTTGAAAGAAATAAAGAACCAG------------------ATAGTTGGCGACAGTCTTGTTAAGTGGGATGAAGATGAAAAAGTTATCTACATTGGTGCTGAAAAGGACGGAACAGAACTTGATATTACAAACAAAGATGGGGATTTTAGGGTAATTACT------------------------------------------------------------------------------------------------------------------------------------------------------------------------------------------------------------------------------------------------------------------------------------------------------------------------------------------------------------------GGTGTAGCAGCGGGAGAGTATGACGATGATGCTGTAAACTTTGCACAATTGAAAGAGGTAAAGACACTTGCAGAAAATGGCTGGAAACTTTCTGTTAATGGTAATAATGCGACAGATGTTAAAGCAGGCGCTACAGTAGATCTTATTGCGGATGAGACA---GATGGTCACAAAAATATCACAATTGAAAAAGACGATGAAAATAATGTCACATTTACTTTGAATAATGATCTTAAGTTGACGAGTGTCACGACAGGA---------------------------AACAGCATTATGAGTAAT------GATGGCTTTTCGTTTGTTGATGGTGGTCCAAAGATAACAGTGAATGGT---------------------------------ATCGATGCTGGC------------AGTAAAAAGATTACAAAAGTAGCAGCGGGAGAGCAAGACACTGATGCTGTAAATTATAAACAGTTGAAAGAAATAAAGAACCAGATAGCTGACGATAGTCTTGTTAAATGGGATGAAGATGGGAAGCTCATTACCATTGGTGCCGAAAAAGAAGGTATTGAAATAAATATTACTAATAGTAAAGGTAAAGAGCGGATTATTGCTGGTGTTGCAGTTGGAAAAGTCAGTTCCGATTCAACAGAAGCAATAAATGGTCACCAGCTTTTCAATTATGCTGCTAATATATCAGAATATTTTGGCGGCGAGACAGATGTGATCGATGGCTTTAAACCAACTTTTACTATTCAGGATAACAAATATCATAATGTTACTGATGCTTTCGGAGGACTTGATGATTATATCACGGATATTTACACGCAGATCAACAATGTAACAAGCAATAGCCTTGTAAAATGGGATGAGGGCGAAAAGCTTATTACCATTGGCAAGGAAAAAGGCGGTACAAAAATTGATATCACA---------------------------------------------------------------------------------------------------------------------------------------------------------------------------------------------------------------------------------------------------------------------------------------------------------------------------------------------------------------------------GGTACTGATGGAGAGCGGACTATTGCGGGTGTGAAAGATGGTGACCTCGGAAAGAATTCAAAAGAAGCTGTTAATGGGTCCCAGATTAATGCAATATCTGGAGATATTGCTAATTATTTTGGTGGAGATGCAGCATTTGAA---GGTGGTAAATTT---GTAGGACCAAGATATAATTTGTCTCGTGTTGGCGCAGATGGTGAAGTAGAACAGAAGATCTTTAACAATGTGGGTGATGCTTTGACAGAGCTTGATGCAAATGTCAAAAATGTCAATAACCATATAAAATATGTAGACAATAAATTTGATAAGAAATTT------------GATGAGTTCTCTCAAGATGCTTTACTGTGGAGTGAAGAGGAAAGAGCATTTGTTGCACTTCATGGACCAAAAGGTGACAAAACAAACAGCAAAATCACATTTCTTAAAAATGGTGATATTTCTGAAGAATCAACAGATGCGATAAATGGGTCTCAACTCTTC------------------------------------------------------------------------------------------------------------------------------------------------------------------------------------------------------------------------------------------------------------------------------------------------------------------------------------------------------------------------------------------------AAGATTGCTGAAAATACATCGAAATATTTTGGGGGCAGTACAGATGTACTTGAAGGCATTGAACCAACTTTCCTTATTCAAGGGGAGAAACATCATAATGTTTTTGATGCTTTTAATGGTGTAAATACTTCTATCACAAATATTGATAATAAGATTTCTGAAATGAAAGAAAACAGTCTTGTTAAATGGGACGAAGGA---CAGAAACTTATCACCATTGGTAAGGATAAAGCCGGTACTGAGATCAATATTGCCGGATATGGCAAGGTAGCACGTTCCATTTCTGGTGTGAAAGCGGCAGAGAAGGGTGACGAAGCTGTTAACAAAGACCAACTTGATAAAAGCATAAAGGATATTACGAAAAATATTGAAACAGTAACTGCTGCTGCAGTTCTTTATGATAAAAATGAAGATGGCAGCGTTAATTATGGTAGCGTGACTTTAGGCGGCAATAAGAACAACGGACCAGTTGCTCTCCATAATGTCAAAAATGGTAGCATTTCTGAAAATTCTCACGATGCCATTAATGGTAGTCAGATTAATAAAATATCAGCAGATATTGCGAAGTTTTTTGGTGGTGGCGCAAAATTTATTAATGGTGCCTTTAAAGGACTAAAATACACTTTATCTATTATTACTGAAGATGGTACGGTAGGAAAGGCTAATTATCGTGATGTTGGTTCAGCGTTGACAGGGCTTGATGCAAGTGTCAAAAGTGTGAATCAGCGCTTAACGAATGTATCTAATAAGTTTAATCAAAAAATTGAAGGTATCTCAAAAGATGCTTTACTGTGGGATGATAATGAAGAAGCATTCGTTGCACGTCATGAAAAAGATGGCAAGAAGACAAATAGCAAG------CTTAAATATCTCATGGATGGTGATATTTCTAAAGGTTCAACAGAAGCCATTACGGGTAATCAGCTTTATTTAATGAGCAACCAGCTTGCGAATTATTTCGGCGGTGGTGCTAAATATGAAAATGGCAAATGGACAGCACCTACTTTCAAGATTGTTCAAGTCGATGAGAATGGTGAAACTGTCGAGAAAGAGCACCATAATGTTGCTGATGCTTTTGGTGACGTCAATAAAAATATGTCAAATATTAATAACCGTATTGACGATGTCATTAACAAGGTCGATTCCGATGCGTTAAAGTGGAATGATAAAGAAAAAGCCTATGATGCTGGTCGCGATGGTAAGCCGAATAAAATTATCAATGTCGCTGATGGTAAAGTTGAAAAAGATTCCAAAGATGCGGTTAATGGTGGACAACTTTGGGAGACCAATGAACGTGTCTCT---------------------GGTGTTGAAAAAGATGTTAAGCATCTTAACAACAGAGTTGATAACATTTCCCATACCATTGCTGATATTGGGGACATAGTTAACAATATTGATGGTAAAGTTGATAATATTGATAATAAGGTTAACGATATTGCTGAGGATGCTGTTCGCTATGACAGAGATGAAAACGGCAACAAGACCAATAAAATCACATTAACGGGAGGAGATGCCAGTGAGCCTGTTGTGATTGATAATGTCGCTAATGGTAAAATTGAGACAGGATCAAAAGAAGCTGTAAATGGTGGTCAACTCCATGACTATACCCAAGAACAGATGAAGATTATTCTCGATGAATCCAAGCAATATACGGATCAACGGATTAGTAATATTACGATTGATGCGATTGACGAAGCTGTTGATAAGTCCAAACACTATACCGATATGAAGTTTGATGTTTTAAACTACAGCATTGAGAGTGTGCGAAAGGAAGCAAGACAAGCAGCAGCTATTGGTTTAGCAGTGTCTAATTTACGCTACAATGATACACCTGGAAAATTAAGCGTTGGATTTGGTACTGGTTTATGGCGCAGTCAATCAGCTTTTGCCTTTGGTGCAGGTTACACCTCAGAGAATGGAAATATTCGGTCTAATGTATCTGTTACGACTTCTGGTGGTCATTGGGGTGTAGGTGCGGGATTCAATATGACATTGAATTGA------------------------------------------------------------------------------------------------------
>Bartonella_krasnovii_OE11-C2_NGJGDJAJ_00246 <unknown description>
ATGAAAAAAAAATATTCCACACCAAGTTTAATTAAAGCTGTCTCGCTCAGCGCAGCAATGGCGACACTTCTATCAAGTGTTTCCCCTGTTTTTGCTGCCAACTTTGCCTTCGTAGGAGGGAATAATAATAGTACAAGTGGTATGGGCGTTTCCTATGCACATGGTAGCCATGGAAGTGTTGTTTTATCTGGTGATGATGATTTTTGTGGTGCAGACAACGTCGTTGGTCGTGGCGGTAAACAACAGAAAATGATTGGTGATAATCAACGAATAACTGCAGAGGATCAATATAACAGATTTATT---GGCGAGAAAGTTTTTAATGGTCGTCATCCTTATGGCACGACCACTGAAAAGGTTACTTGGACTGGAGAT---GGGACGTTAAGTGAT------------AACAATAATGGTTATATGGGAACG---CCAACTCGCGGTATTACAAATGCTATGCCTGAAGCTTATGGTGTTTATTCTTTTGCAACGGGTTGTGGTTCTGCGGCAACAGGAAATTATTCCACGGTATTTGGTGCTGGTGCAACCGCAAAAGCTGGTGGAGCGCAAGCTTTTGGTGTTTCTGCGCTTGCAGGGGGTATAGCAAGTGTTGCTATGGGTGTAGGATCAGAAGCGGCAGGAAAGTCCGCGGTTGCTGTTGGGGGACTTGCAACTGCTTCTGGTATTAATAGTATTGCCTTAGGAACTAAAGTAAAGGCGGAAGATAATTATACGATTGCTATAGGTACAGATGCTCAAGCTTTAGGTTCAGGTTCGATTGCAATAGGTGGGAGGCGTTCTGACAGAACTGAAGAA---------AATAATCCTAACAGAAAATTAGAAGCAAAAGGTGAAAATTCGATTGCTATAGGTACATTTGCTTATGCTGAAACAGACGATTCTGTTGCCCTTGGTGTAAATGCGCAAGTATTTTCTAAGGACGGTGTTGCTATAGGTGGTGGCTCTGTTTCTAGAAGAGAAAAAGGTGCTGAGGCTTATGATCCTACAACAGGTAAAGTCTCGAACCAAAACGGCGGTCTTGCATGGAAAAGTACGGCAGGTGCTTTTAGTATTGGTGAAGTAGGGGCTGAGGGTAATGATGGCAACGGTCAATTAACACGGCAAATTACCGGTGTGGCTGCTGGGAGTGAAGATACTGATGCAGTTAATGTGGCACAGTTAAAAGCTATGAGAGACGTCATA------GCAGGAGGAGGAGCT---TGGAAGCTTTCTGCTAACGATACAGATCCTACAGACGTGAATTCAGGAAATATCGTAGATTTTTCAGTG------AAAGATACAAAAGCAGGAAAAGATAACTTAACAATTGAAAAACACAATGAAAACAAAAAGCATAAA------ATTGAATTTGCTTTAAGTGATAATCTTAAATTGATAAGTGTTACGACTGGTCAAAGCTCTATGAATGAT------------------------------------------------GATGGCTTTACATTTACTAAT---------GGTGGCCCACGCATGACTATTGAC------------------------------------------------------------------------------------------GGTATTGATGCTGGGGATAAAACGATCACAGGA---------------------------------------------------------------------------------------------------------------------------------------------------------------------------------------------------------------------------------------------------------------------------------------------------------------------------------------------------------------------------------------------GTGAAAGCTGGAGAAGACGATACTGATGCAGTAAATTTTAAACAGTTGCAAGAATTTACAGCAGGAATT---AAAGCAGGTGGCTGGAAGCTTTCTGTTAATGGCAGTGATACTACAGATGTTAAAGCAGGGAGTACAGTAGATCTTATTGCTGGTGCAACTAAGAGT---GGTGGTAAA---------------AATATCCAAATTGAAAAAGGCGAAGATAATAAAATTACTTTTTCTTTAAAGGATCATATTGCGCTAAGTAGTGTTATGACAGGCAACAGCATTATGAGTAATGATGGCTTTGCGTTTATTGATGGG------------------------------------------------------------------------------------------------------------------------------------------------------------------------------------------------------------------------------------------------------------------------------------------------------------------------------------------------------------------------------------------------------------------------------------------------------------------------------------------------------------------------------------------------------------------------------------------------------------------------------------------------------------------------------------------------------------------------------------------------------------------------------------------------------------------------------------------------------------------------------------------------------------------------------------------------------------------------------------------------------------------------------GGACCAAGCATAACTTCGCGTGGTATAGAT------------GCAGACAATAAAAAAATTACAAAAGTGGCAGCGGGA---------GAGCAAGACACTGATGCTGTAAATTATAAACAGCTGAAAGAAATAAAGAACCAGATAGTT------------------------------------------------------------------------------------------------------------------------------------------------------------------------------------GGCGACAGTCTT---------------------------------GTTAAGTGGGATGAAGATGGGAAGCTCATTACCATTGGTGCCGAAAAAGAAGGTATTGAAATAAATATTACTAATAGTAAAGGTAAAGAGCGGATTATTGCTGGTGTTGCAGTTGGAAAAGTCAGTTCCGATTCAACAGAAGCAATAAATGGTCACCAGCTTTTCAATTATGCGGCTAATATATCAGAATAT------------------------------TTTGGCGGAAAG---------------------------------ACAGATGTGATCGATGGCTTTAAACCAACTTTTACTATTCAA------GATAACGAATATCATAATGTTACTGATGCTTTCGGAGGACTTGATGATTATATCACGGATATTTACACGCAAATTAACAATGTAACAGAAAAT------------------------------AATCTTGTTAAATGGGATGAGAACGAAAAACTTATTACCATTGGTAAGGAAAAAGGCGGTACAAAAATTGATATCACAGGTACTGATGGAGTG---CGGACTATTGCA------------------------------------------------------------------------------------------------------------------------------------------------------------------------------------------------------------------------------------------------------------------------------------------------------------------------------------------------------------------GGTGTGAAAAAAGGAGAACTTTCAGAAAATTCAACAGAC------------------------------GCAATAAACGGCAGTCAAATTAATCAAATATCTGGAGATATTGCAAAATATTTTGGTGGTGGTACGGAA------TTTAATAACGGAGTTTTTACAGGACCAAGATATAATTTATCGTATGTTGGTGTAGATGGTAAAGTCGTA------CAGAAGCAACATAATGATGTTGGTTCTGCATTGACAGGACTTGATGCAAATATCAAGAATGTTAATCAAAATTTGATAAATTCGATGAAAGATGTTGCTTCTTATTTTGGTGGTGGCGCTGGATATGATGAAAATGGAGGATGGCATACTCCTACTTTCAAGGTTATCCAATTCAAAGCTAATGGAACTTCTTCTAAGGAAAATTACAGTAATGTTGCTGATGCTTTTGAAGGTGTGAACAAT---ACTTTCACAAATATTCACAATCAAATATCTGATATAAAAGAAAATAATCTAGTTAAATGGGATGAAGATGGGAAGCTCATTACCATTGGCAAGGAAAAAGGTGGTACAAAAATTGATATTACTGGTAGTGATGGA---GAACGGATCATTGCGGGTGTGAAAGATGGAGATATTTCAGAGGGCTCAAAGGAAGCAGTAAATGGTTCGCAGCTATGGAAGACAAATGAGAATGTTAAA---------GGTGTTGAAAAAGACATT------------------------------------GAGCATTTTCGTACGAGAGTTGATGCTATATCGGGTACG---------GTTACTGATATTAGTGAGGAAGTTTATAATCTTTCTCAAGATGCTTTACTG---TGGAGTGAAGCAGAAGGGGCGTTTGTTGCACGTCATGGAACAGAT------------------------------------------------------------------------------------------------------------------------------------------------------------------------------------------------------------------------------------------------------------------------------------------------------------------------------------------------------------------------------------------------GGAGAGAAGACAAATAGTAAAATTAAGTTCCTTGCGGATGGTGAGATTTCTGAAGAGTCAACAGATGCAATTAATGGTTCCCAACTTTATAAGATGGGCGATAAGATTGCCAATTATTTCGGCGGTGGAGCTAGCTATGAG---GATGGAGAGTGG---ACAGAACCTACTTTCAAGGTTTCTCAACGCGGTGAGAACGGTAGTATTGTTGAGAAAAAATACAATAATGTCGCTGAGGCTTTTGATGGTGTCGATAATTCTATCACGGATATCTATAATCAGATTAATGATGTGACAGAAAACAGTCTTGTAAAATGG------------GATGAGGGCGAAAAGCTTATTACCATTGGCAAGAAAAAAGACGGTACAAAAATTGATATCACAGGTACTGATGGGGTA---------CGGACTATTGCGGGTGTGAAAGATGGTGACCTCGGAAAGGATTCAAAAGAAGCTGTTAATGGGTCCCAGATTAATGCAATATCTGGAAATATTGCAAAGTTTTTTGGTGGAGATGCAGCATTTGAAGGTGGTAAATTTGTAGGACCAAGATATAATTTGTCTCGTGTTGGCGCAGATGGTGAAGTAGAACAGAAGATCTTTAACAATGTGGGTGATGCTTTGACAGAGCTTGATGCAAATGTCAAAAATGTCAATAACCATATAAAATATGTAGACAATAAATTTGATAAGAAATTCGATGAGTTCTCTCAAGATGCTTTACTGTGGAGTGAAGAGGAAAGAGCATTTGTTGCACTTCATGGATCAAAAGGTGAAAAAACAAACAGCAAAATCACATTTCTTAAAAATGGTGATATTTCTAAAGAATCAACAGATGCGATAAATGGGTCTCAACTCTTCAAGATTGCTGAAAATACATCGAAATATTTTGGTGGCAGTGCAGATGTACTTGAAGGTATCAAACCAACTTTCCTTATTCAGGATAAGCAATATAATAATGTTTTTGATGCATTTACGGGTGTGAATGTTTCTATTACAAATATTGATAATAAGATTTCTGAAATGAAAGAAAACAACCTTGTTCAACAAAAGGGAATT---TCAGATGTTATCACTATTGGTGCAAAAACAGCTGGTACTGAGATCAATATTGCCGGATATGCTAATGTAGCACGTTCCATTTCTGGTGTAAAAGCGGCAGAGAAGGGTGATGAAGCTGTTAACAAAGACCAACTTGATAAAAGCATAGAGAAGGTTTCTAAAAATATTGAAACAGTAACTGCTGCTGCAGTTCTTTATGATAAAAATGAAGATGGCAGCGTTAATTATGGTAGCGTGACTTTAGGCGGCAATAAGAACAACGGACCAGTTGCTCTCCATAATGTCAAAGATGGTAGTATTTCTGAAGATTCTCACGATGCCATTAATGGTAGTCAGATTAATAAAATATCAGCAGATATTGCAAAGTTTTTTGGTGGTGGTGCAAAATTTGTTAATGGTGCCTTTAAAGGACTAAAATATACTTTATCCGCTATTGTT---GATGGTCAGGTAGGAAAGGCTAATTTTTATGACGTTGGTTCAGCTTTAACAGGTCTTGATAAGAATGTTCAAGATGTGAATAAGCGCTTAACGAATGTATCCAATAAGTTTAATCAAAAAATTGAAGGCATTTCAAAAGATGCTTTACTGTGGAGCGAAGAAGACGAAGCATTCGTTGCACGTCATGAGAAAAATGGCAAGAAGACAAATAGCAAG------CTTAAATATCTCATGGATGGTGATATTTCTAAAAATTCGACGGATGCAATCAATGGCAGCCAGCTTTATTCCATGAGTAACCAGCTTGCGAATTATTTCGGCGGTGGTGCCAAATATGAGAATGGCAAATGGATAGCACCTACTTTCAAGATTGTTCAAGTCAATGAGAATGGTGAAACTGTCGAGAAAGAGCACCATAATGTTGCTGATGCTTTTGGTGACGTCAATAAAAATATGTCAAATATTAATAACCGTATTGATGATGTCATTAACAAGGTCGATTCCGATGCGTTAAAGTGGAATGATAAAGAAAAAGCCTATGATGCTAGTCGCGATGGTGAGCCGAGTAAAATTATCAATGTCGCTGATGGTAAAGTTGAAAAAGATTCCAAAGATGCGGTTAATGGTGGACAACTTTGGGAGACCAATGAACGTGTCTCT---------------------GGTGTTGAAAAGGATGTTAAGCATCTTAACAACAGAGTTGATAACATTTCCAATACCATTGCTGATATTGGGGACATAGTTAACAATATTGATGGTAAAGTTGATAATATTGATAATAAGGTTAACGATATTGCTGAGGATGCTGTTCGCTATGACAGAGACGAAAACGGCAACAAGACCAATAAAATCACATTAACGGGGGGAGATGCCAGTGAGCCTGTTGTGATTGATAATGTCGCTAATGGTAAAATTGAGACAGGATCAAAAGAAGCTGTAAATGGTGGTCAACTCCATGACTATACCCAAGAACAGATGAAGATTATTCTCGATGAATCCAAGCAATATACGGATCAACGGATTAGTAATATTACGATTGATGCGATTGACGAAGCTGTTGATAAGTCCAAACACTATACCGATATGAAGTTTGATGTTTTAAACTACAGCATTGAGAGTGTGCGAAAGGAAGCAAGACAAGCAGCAGCTATTGGTTTAGCAGTGTCTAATTTACGCTACAATGATACACCTGGAAAATTAAGCGTTGGATTTGGTACTGGTTTATGGCGCAGTCAATCAGCTTTTGCCTTTGGTGCAGGTTACACCTCAGAGAATGGAAATATTCGGTCTAATGTATCTGTTACGACTTCTGGTGGTCATTGGGGTGTAGGTGCGGGATTCAATATGACATTAAATTGA------------------------------------------------------------------------------------------------------
>Bartonella_krasnovii_OE11-B_BOFBMHLF_00004 <unknown description>
ATGAAAAAAAAATATTCCACACCAAGTTTAATTAAAGCTGTCTCGCTCAGCGCAGCAATGGCGACACTTCTATCAAGTGTTTCCCCTGTTTTTGCTGCGAATCTCGCGATAGTAGGAGGGGCGAGTCAAAGTACAACTCTTCAGGGCGTTTCCTATGCACATGGTAGCCATGGAAGTGTTGTCTTGGCTGGTGATGATAATTACTGTGGTGCAGACAACGTCGTCGGTCGTGGCGGTAAACAACAGGCGTCAATTACT------AATAAAATAACTGCAAAAGAACAATATGAGAGATTCATA---AATAATCAAGATTATAATGGTCGTAAGCCTTATGGTACGACTACTGAAAAGGTTATTTGGGAGGGGGAT---AGTTGGACAAACCCT------------AGAGGT---GGTTATATGGGGAGA---TTGACAGGTGGTATTACGAATGCGATGCCTGAAGCTTATGGTGTTTATTCTTTTGCTACCGGTTGTGGTTCTGCGGCAACAGGAAATTATTCCACAGCATTTGGTGCTGGTGCAACTGCAAAAACTGGTGGTTCGCAAGCTTTTGGTGTTTCTGCACTTGCGAGTGGTAAAGCAACTGTTGCTATGGGTATCGGATCAGAAGCTTCTGGGGATTCTGCTGTTGCTTTTGGTGGTCTTGCAATTGCCTCTGGTAAAAATACTATTGCTTTAGGTACTATGGCAAAGGCAAAAGAGAATTTTGCGATTGCTATAGGTTCAGAAGCTGAGGCACTAGCTTCAGGAGCTATTGCAATAGGTAGCAGGCGCTCTGACAGAACAGAAGGG---------TCTAATCCTCAAAGAAAAGCAATAGCGAAGGCTAAAAATGCAATTGCTATAGGGTCGCATACGTACGCTGAAACAGAAGATTCCGTTGCTATTGGTGTAAATGCGCAAGTGCGTGTTTATGATGGTGTTGCTATCGGTGGTGGTTCTGTCTCTGATAGAGATAAGGGCGTTAAGGGATATGACCCTCACCTAGATGGTGAAACGACAGAAAAC---GGTATGGCATGGGTTAGCACAACAGGAGCTTTTAGTGTTGGTGAAGTTGGGGGC---------AGAGATAATGGTCAGTTAACACGACAAATTACAGGTGTGGCTGCTGGTAAAGAAGATACTGATGCAGTTAATGTGGCACAGTTAAAAGCTATGAGAGACGTCATA------GCAGGAGGAGGAGCT---TGGAAACTTTCTGCTAACGATACAAATCCTACAGATGTTAAGACGGGAGATATAGTAGATTTTTCAGTG------CAATATAGTGAAACAGGAAAAGATAACTTAACAATTGCAAAAAATAATACAAACGATAATCATAAACATGAAATCCAATTTTCTTTGAGTGATAATCTTAAACTAACAAGCGTCACCACAGGTCAGAGCTCTATGAATGAT------------------------------------------------GATGGTTTTATTATTAATGAT---------GATGGACCGCGTATGACTGTTGAT------------------------------------------------------------------------------------------GGCATTGATGCTGGAGATGAAAAGATCACAAGA---------------------------------------------------------------------------------------------------------------------------------------------------------------------------------------------------------------------------------------------------------------------------------------------------------------------------------------------------------------------------------------------GTGAAAGATGGAGAAGATGATACTGATGCAGTGAATTTTAAACAGTTGAAAGAATTTACAGCAGGAATT---AAAGCAGGTGGCTGGAAGCTTTCTGTTAATGGCGGTAATACTACAGATGTTGAGGCAGATAGTACAGTCGATTTTTCTGCTGATGCGACTAAAAGT---GGCGGTAAA---------------AATATCCAAATTGAAAAAGGCGATAGAAATAAAGTTACATTTGCTTTAGCTGATGACATTAATGTAATGAGTGTCACAGCAGGAGAAAGTGTTATGAGTGCTGCTGGCTTTGGATTTGAAAATGGT---------GAGGGACCGAGCATAACAGTTAAAGGCATTCATGCTGGTAATCAAACGATTAAAGGAGTAGCAGCAGGGGAAGAAGATACCGATGCTGTAAATTATAAACAGTTGAAAGAAATAAAGAACCAGATA---------------------------------------------------------GTTGGCGATAGCCTT---------------------------------------------GTTAAATGGGATGAGGAGAAAAAAATT------------------------------------ATTTCCATTGGTATGGAA---------------------------------AAAGGCGGAACAGAACTTGATATTACAAACAAAGATGGGAGTTTTAGGGTAATTGCTGGTGTAGCAGAAGGAAAGAATGACGATGATGCTGTAAATTATAAGCAGTTACAAGATGTAAAACAACTTGCAGAAAAT------GGCTGGAAGCTGTCTGTTGATGGTAACAATGCTACAGATGTTAAAGCTGGTAGTACAGTAGATTTTGTTGCC---------------GGTGAGAACGAGTATGGTAGC---CAAAATGTCAAAATTAAAAAAGATAACGACAATAAAGTC------------------------------------ACATTTACTTTGAAT---------------------------------------------------------------------------------------------------------------------------------------GATGATCTTAAGTTGACGAGTGTCACGACAGGC------AATAGCATTATGGAT------------------------------------------------AATGATGGCTTTTCGTTTGTTGATGGT------------------GGTCCAAAGATAACAGCGAATGGTATCGAT------------GCTGGCAATAAAAAAATTACACAAGTGGCAGCGGGA---------GAGCAAGATACTGATGCAGTAAATTATAGTCAGTTGAAAGAAATGAAGGACCAGATAGCT------------------------------------------------------------------------------------------------------------------------------------------------------------------------------------GGCGATAGTCTT---------------------------------GTTAAGTGGGATGAAAAAGAGAAGCTCATTACCATTGGTGCCGAAAAAGAAGGTATTGAAATAAATATTACTAATAGTAAAGGTCAAGAGCGGGTTATTGATGGTGTTAGAGCTGGAAAAATCAGCCATGATTCAAGAGAGGCAATCAATGGTGATCAGCTTTTAAGTATTACAGAGACTATAGCGGATTTT------------------------------TTTGGTGGTGATGAG------------------------------ACAGATATACTTAATGGTATCAAGCCAACTTTTACTGTTCAT------GATAAAAAATATCGTAATGTTACTGATGCTTTCGCTGCTGTCGATACTTCTATTACAGATATTTACACGCAAATTAACAATGTAACAGAAAAT------------------------------AATCTTGTTAAGTGGGAAAAAGATCAGAATCTCATTACCATTGGTAAGGGAAAAGGCGGTACAAAAATTGATATCACAGGTACTGACGGAGAG---CGGATCATTGCG------------------------------------------------------------------------------------------------------------------------------------------------------------------------------------------------------------------------------------------------------------------------------------------------------------------------------------------------------------------GGTGTGAAAGATGGTGACCTCGGAAAGGATTCAAAAGAA------------------------------GCTGTTAATGGGTCCCAGATTAATGCAATATCTGGAGATATTGCAAAATATTTTGGTGGTGGTACGGAA------TTTAATAACGGAGTTTTTACAGGACCAAGATATAATTTATCGTATGTTGGTGTAGATGGTAAAGTCGTA------CAGAAGCAACATAATGATGTTGGTTCTGCATTGACAGGACTTGATGCAAATATCAAGAATGTTAATCAAAATTTGATAAATTCGATGAAAGATGTTGCTTCTTATTTCGGTGGTGGCGCTGGATATGATGAAAATGGAGGATGGCATACTCCTACTTTCAAGGTTATCCAATTCAAAGCTAATGGAACTTCTTCTAAGGAAAATTACAGTAATGTTGCTGATGCTTTTGAAGGTGTGAACAAT---ACTTTCACAAATATTCACAATCAAATATCTGATATAAAAGAAAATAATCTAGTTAAATGGGATGAAGATGGGAAGCTCATTACCATTGGCAAGGAAAAAGGTGGTACAAAAATTGATATTACTGGTAGTGATGGA---GAACGGATCATTGCGGGTGTGAAAGATGGAGATATTTCAGAGGGCTCAAAAGAAGCAGTAAATGGTTCGCAGCTATGGAAGACAAATGAGAATGTTAAA---------GGTGTTGAAAAAGACATT------------------------------------GAGCATTTTCGTACGAGAGTTGATGCTATATCGGGTACG---------GTTACTGATATTAGTGAGGAAGTTTATAATCTTTCTCAAGATGCTTTACTG---TGGAATGAAAAGGAAGGTGCATTTGTTGCACGTCATGGAACAGAT------------------------------------------------------------------------------------------------------------------------------------------------------------------------------------------------------------------------------------------------------------------------------------------------------------------------------------------------------------------------------------------------GGAGAGAAGACAGACAGTAAGATTAAGTTCCTTGCGGATGGTGAGATTTCTGAAGATTCAACAGATGCAATCAATGGTTCTCAACTTTATAAGATGGGCGATAAGATTGCCAATTATTTCGGCGGTGGAGCTAGCTATGAG---GATGGAGAGTGG---ACAGAACCTACTTTCAAGGTTTCTCAACGCGGTGAGAACGGTAGTATTGTTGAGAAAAAATACAATAATGTCGCTGAGGCTTTTGATGGTGTCGATAATTCTATCACGGATATCTATAATCAGATTAATGATGTGACAGAAAATAGTCTTGTAAAATGG------------GATGAGGGCAAAAAGCTCATTACCATTGGTAAGGAAAAAGGTGGTACAAAAATCAGTATCGAAAACATGAATGGTGAG------GATCGTACACTTTCCGGCGTAAAAGATGGGACAATTTCTCGCACATCAACAGAAGCTGTAAATGGCTCTCAGCTTTTTAAGACGAATGAGAAAGTTACCACTGTTACTGAG------------------------------------------------------------------------------------------------------------------------------------------------------------------------------------------------------------------------------------------------------------------------------------------------------------------------------------------------------AACTTATCAAAAATTGCTGAAAATACATCGAAATATTTTGGTGGCGGTGCGGATGTACTTGAAGGTATAGAACCAACTTTCTTTATTCAGGGAAAGACATATCGTAATGTTTTTGACGCATTTGGAGGGGTAAATACTTCTATTACAAATATTGATAATAAGATTTCCGATGTGGTAAAAAATAGTCTTGTTAAACAAGACGGAAAT---TCAGCTCCTATCACGATTGGTAAGGATACAGCTGGTACTGAGATCAATATTGCCGGATATGCTAATGTAGCACGTTCCATTTCTGGTGTGAAAGCGGCAGAAAAGGGTGACGAAGCTGTTAACAAAGACCAACTTGATAAAAGCATAAAGGATATTACGAAAAATATTGAAACAGTAACTGCTGCTGCAGTTCTTTATGATAAAAATGAAGATGGCAGCGTTAATTATGGTAGCGTGACTTTAGGCGGCAATAAGCACAACGGACAAGTTGCTCTCCATAATGTCAAAAATGGCAGCATTTCTGAAAATTCTCATGATGCCATTAATGGTAGTCAGATTAATAAAATATCAGCAGATATTGCAAAGTTTTTTGGTGGTGGTGCAAAATTTGTTAATGGTGCCTTTAAAGGACTAAAATATACTTTATCCGCTATTGTT---GATGGTCAGGTAGGAAAGGCTAATTTTTATGACGTTGGTTCAGCTTTAACAGGTCTTGATAAGAATGTTAAAGATGTGAATAAGCGCTTAACGAATGTATCCAATGAGTTTAATCAAAAAATTGAAGGCATTTCAAAAGATGCTTTACTGTGGAGCGAAGAAGACGAAGCATTCGTTGCACGTCATGAGAAAAATGGCAAGAAGACAAATAGCAAG------CTTAAATATCTCATGGATGGTGATATTTCTAAAAATTCGACGGATGCAATCAATGGCAGCCAGCTTTATTCCATGAGCAACCAGCTTGCGAATTATTTCGGCGGTGGTGCCAAATATGAGAATGGCAAATGGACAGCACCTACTTTCAAGATTGTTCAAGTCAATGAGAATGGTGAAACTGTCGAGAAAGAGCACCATAATGTTGCTGATGCTTTTGGTGACGTCAATAAAAATATGTCAAATATTAATAACCGTATTGATGATGTCATTAACAAGGTCGATTCCGATGCGTTAAAGTGGAATGATAAAGAAAAAGCCTATGATGCTGGTCGCGATGGTAAGCCGAGTAAAATTATCAATGTCGCTGATGGTAAAGTTGAAAAAGATTCCAAAGATGCGGTTAATGGTGGACAACTTTGGGAGACCAATGAACGTGTCTCT---------------------GGTGTTGAAAAAGATGTTAAGCATCTTAACAACAGAGTTGATAACATTTCCAATACCATTGCTGATATTGGGGACATAGTTAACAATATTGATGGTAAAGTTGATAATATTGATAATAAGGTTAACGATATTGCTGAGGATGCTGTTCGCTATGACAGAGATGAAAACGGCAACAAGACCAATAAAATCACATTAACGGGGGGAGATGCCAGTGAGCCTGTTGTGATTGATAATGTCGCTAATGGTAAAATTGAGACAGGATCAAAAGAAGCTGTAAATGGTGGTCAACTCCATGACTATACCCAAGAACAGATGAAGATTATTCTCGATGAATCCAAGCAATATACGGATCAACGGATTAGTAATATTACGATTGATGCGATTGACGAAGCTGTTGATAAGTCCAAACACTATACCGATATGAAGTTTGATGTTTTAAACTACAGCATTGAGAGTGTGCGAAAGGAAGCAAGACAAGCAGCAGCTATTGGTTTAGCAGTGTCTAATTTACGCTACAATGATACACCTGGAAAATTAAGCGTTGGATTTGGTACTGGTTTATGGCGCAGTCAATCAGCTTTTGCCTTTGGTGCAGGTTACACCTCAGAGAATGGAAATATTCGGTCTAATGTATCTGTTACGACTTCTGGTGGTCATTGGGGTGTAGGTGCGGGATTCAATATGACATTAAATTGA------------------------------------------------------------------------------------------------------
>Bartonella_krasnovii_OE11-C3_MOMDPIKI_00246 <unknown description>
ATGAAAAAAAAATATTCCACACCAAGTTTAATTAAAGCTGTCTCGCTCAGCGCGGCAATGGCGACACTCCTATCAAGTGTTTCCCCTGTTTTTGCTGCAAATCTCGCGATAAGAGGAGGGCTTATGGAGAGTACACCTGGCGCCAGTGTTTCCTATACATATGGTAGCCATGGCAGTATTGTTTTTGCAGGTGATGATGATTTTTGTGGTGCAGACAATGTTATTGGTCGTGGTGGTAAACAACAGGCATCAATTACT------AATAAAATAACTGCAGAGGAACAATATAACAGATTCATAAATGGCTATTCTGCTTCCAATGGGGGTAATCCCTACGGTGAAACCACTAGCAAAGTTACTTGGATTAGTGAT---GGAAATCTGACCAAC------------AAGGCT---AGTTATATGGGAACA---GCTACGGGTGGTAGTAAAAATATTCTGCCTGAAGCTTATGGTGTTTATTCTTTTGCTACCGGTTGTGGTTCTGCGGCAACAGGAAATTATTCCACAGCGTTTGGTGCAGGAGCGACTGCAAAAACTGGTGGGTCGCAAGCTTTCGGTGTTTCTGCGCTTGCGAGTGGTAAAGCAACTGTTGCTATGGGTATCGGATCAGAAGCTTCTGGGGACTTTTCTGTTGCTTTTGGTGGACTTGCAACTGCCTCTGGTAAAAGTACTGTTGCTGTAGGAACAAAGGCAAAAGCAGAAAAGGAATATGCGATTGCCATAGGCTCAAGGTCTCACGCGAAAGCTTCAGGAGCTATTGCAATAGGTAGCGTTAAGTCTGAAAGAACAGAAGGA---------GTAAATCCTCAAAGAGAAACAATAGCGGAGGCTGAAAATGCGATTGCTATAGGGTCGCATACATATGCTAAAACAGAAGATTCCGTTGCGGTTGGTGTAAATGCACAGGTACTTGTTAATGATGGTGTTGCTATCGGTGGTGGTTCTGTCTCTGATAGGGATAAGGGTGTTAAGGGATATGATCCTTACCTAAATGGTGATACGACAGAAAGC---GGTATGGCATGGATCAGCACAACAGGAGCTTTTAGCGTTGGTGAAGTTGGTGGT---------AGTGGTAACGGTAAATTAACACGACAAATTACAGGTGTGGCTGCTGGGAGTAAAGATACTGATGCAGTGAATGTGGCACAGTTAAAAGCTATGAGAGATGTCATA------------GCAGGAGCT---TGGAAGCTTTCTGCTAACGATACAGATCCTACAGACGTGAATTCAGGCAATGTCGTAGATTTTTCAGTG------AAAGATACAAAAGTAGGAAAAGATAACTTAACAATTGAAAAACGCAATGAAAACAAAAAGCATAAA------ATTGAATTTGCTTTAAGTGATAATCTTAAATTGATAAGCGTTACGACTGGTCAAAGCTCTATGAGTGGT------------------------------------------------GATGGTTTTATTATTAATGAT---------GATGGACCGCGCATGACTGTTGAT------------------------------------------------------------------------------------------GGCATTGATGCTGGAGATGAAAAGATCACAAGA---------------------------------------------------------------------------------------------------------------------------------------------------------------------------------------------------------------------------------------------------------------------------------------------------------------------------------------------------------------------------------------------GTGAAAGCTGGAGAAGATGATACTGATGCAGTGAATTTTAAGCAGTTGAGAGAATTTACAGCAGGAATT---AAAGGAGGCGGCTGGAAGCTTTCTGTTGAAGATGGAGAAGCTACAGATGTTGAGGCAGATAGTACAGTCGACTTTTCTGCTGTTGCGAGTGAGGAT---GGAAGTAAA---------------AATATCAAAATTGTTAAAGGCGATGAAAATAAAGTCACATTTGCTTTAGCTGATGACATTAATGTAATGAGTGTCACAGCAGGAGAAAGTGTTATGAGTGCTGCTGGCTTTGGATTTGAAAATGGT---------GAGGGACCGAGCATAACTGTTACAGGCATTCATGCTGGTAATAAAACGATCAAAGGAGTAGCAGAGGCGGTTGACAATACCGATGCTGTAAATTTTGGGCAGCTGCAAAAATATGTAGAAAAGAACGGG------GGGCACTGGAAGCTTTCTGTTGATGGTCAAAATGCTACAGATGTTAAAGCTGGCAATACAGTAGATCTTACTTCTGCTGCAGATGAGGACGGTAGCAAAAATATCACAATTGACAAAACCAACGGCAACAAAGTCACATTTGCTTTGAATAATGAGCTTAAATTGACGAGTGTTACTACAGGCAACAGCATTATGAGTGATGGTGGCTTTACGTTTGCT---GATGGTGGACCAAGTATGACTGTATATGGTATTGATGCTGGCTATGAAAGTATTACAAACGTGAAGGCTGGAGAAAAAGATACCGATGCTGTAAATTTTGGGCAGCTGCAAAAATATGTAGAAAAGAACGGGGGG------CACTGGAAGCTGTCTGTTGATGGTAACAATGCTACAGATGTTAAAGCTGGTAGTACAGTAGATTTTGTTGCC---------------GGTGAGAACGAGTATGGTAGC---CAAAATGTCAAAATTAAAAAAGATAACGACAATAAAGTT------------------------------------ACATTTACTTTGAAT---------------------------------------------------------------------------------------------------------------------------------------GATGATCTTAAGTTGACGAGTGTCACGACAGGC------AATAGCATTATGAAT------------------------------------------------AATGATGGCTTTTCGTTTGTTGATGGT------------------GGTCCAAAGATAACAGCGAATGGTATTGAT------------GCTGGCAATAAAAAAATTACACAAGTGGCAGCGGGA---------GAGCAAGATACTGATGCTGTAAATTATAAACAGCTGAAAGAAATAAAGAACCAGATAGTT------------------------------------------------------------------------------------------------------------------------------------------------------------------------------------GGCGACAGTCTT---------------------------------GTTAAGTGGGATGAAGATGGGAAGCTCATTACCATTGGTGCCGAAAAAGAAGGTATTGAAATAAATATTACTAATAGTAAAGGTAAAGAGCGGATTATTGCTGGTGTTGCAGTTGGAAAAGTCAGTTCCGATTCAACAGAAGCAATAAATGGTCACCAGCTTTTCAATTATGCTGCTAATATATCAGAATAT------------------------------TTTGGCGGAAAG---------------------------------ACAGATGTGATCGATGGCTTTAAACCAACTTTTACTATTCAA------GATAACGAATATCATAATGTTACTGATGCTTTCGGAGGACTTGATGATTATATCACGGATATTTACACGCAGATCAACAATGTAACAAGCAAT------------------------------AGCCTTGTTAAATGGGATGAGAGAGAAAAAATTATTACCATTGGTATGGAAAAAGGCGGAACAGAACTTGATATTACAAACAAAGATGGGGATTTTAGGATAATTGCTGGTGTAGCAGCAGGAGAGAATGACGATGATGCTGTAAACTTTTCACAATTGAAAGAGGTAAAGACACTTGCAGAAAATGGCTGGAAGCTTTCTGTTAATGGCGGTGATGCTACAGATGTTAAAGCTGGCAATACAGTAGATCTTGCTTCTGCTGCAGGTGAGGACGGTAGCGAAAACATTCAAATTGTCAAAGGTGATGGAAATAAAGTCACATTTTCTTTAGCTGATGACATTAATGTAATGACTGTCACAGCAGGAAACAGCGTTATGGATGCTGCAGGCTTCAGATTTAACGATGGTGATGGACCGAGCATAACTGTTAATGGCATTCACGCTGGTAATAAAACGATCAAAGGTGTAGCAGCAGGAGAGAATGACGATGATGCTGTAAATTATGGGCAGCTGCAAGATGTAAAACAACTTGCAACAAAAGGTTGGAAGCTTTCTGTTGATGGTCAAAATGCTACAGATGTTAAAGCAGGGGGTACAGTAGATCTTATTGCTGGTGCGACTAAGAGTGGTGGTAAAAATATCCAAATTAAAAAAGGCGAAGATAATAAAATTACTTTTTCTTTAAAGGATCATATTGCGCTAAGTAGTGTTATGACAGGC---AACAGCATTATGAGTAATGATGGCTTTGCGTTTATTGATGGGGGACCAAGCATAACTTCG---------------------------------------------------------------------------CGTGGTATTGACGCTGACAATAAAAAAATTACACAAGTGGCAGCGGGAGAGCAAGACACTGATGCTGTAAATTATAAACAGTTGAAAGAAATAAAAGGTCAAATAGCAGAAGATAGTCTTGTTAAATGGGATGAGGGCGAAAAGCTTATTACCATTGGCAAGGAAAAAGGCGGTACAAAAATTGATATCACAGGTACTGATGGA---GAGCGGACTATTGCGGGTGTGAAAGATGGTGACCTCGGAAAGGATTCAAAAGAAGCTGTTAATGGGTCCCAG---------------------------------------------------------------------------------------------------------------------------------------------------------------------------------------------------------------------------------------------------------------------------------------------------------------------------------------------------------------------------------------------------------------------------------------------------------------------------------------------------------------------------------------------------------------------------------------------------------------------------------------------------------------------------------------------------------------------------------ATTAATGCAATATCTGGAGATATTGCTAATTATTTTGGTGGAGATGCAGCATTTGAA---GGTGGTAAATTT---GTAGGACCAAGATATAATTTGTCTCGTGTTGGCGCAGATGGTGAAGTAGAACAGAAGATCTTTAACAATGTGGGTGATGCTTTGACAGAGCTTGATGCAAATGTCAAAAATGTCAATAACCATATAAAATATGTAGACAATAAATTTGATAAGAAATTC------------GATGAGTTCTCTCAAGATGCTTTACTGTGGAGTGAAGAGGAAAGAGCATTTGTTGCACTTCATGGACCAAAAGGTGAAAAAACAAACAGCAAAATCACATTTCTTAAAAATGGTGATATTTCTAAAGAATCAACAGATGCGATAAATGGGTCTCAACTCTTC------------------------------------------------------------------------------------------------------------------------------------------------------------------------------------------------------------------------------------------------------------------------------------------------------------------------------------------------------------------------------------------------AAGATTGCTCAAAACACATCGAAATATTTTGGGGGCAGTGCAGATGTACTTGAAGGTATTGAACCAACTTTCCTTATTCAGGGAGAGACATATCGTAATGTTTTTGATGCATTTACGGGTGTGAATGTTTCTATTACAAATATTGATAATAAGATTTCTGAAATGAAAGAAAACAGTCTTGTTAAATGGGACGAAGGA---CAGAAACTTATCACCATTGGTAAGGATAAAGCCGGTACTGAGATCAATATTGCCGGATATGGCAAGGTAGCACGTTCCATTTCTGGTGTGAAAGCGGCAGAGAAGGGTGACGAAGCTGTTAACAAAGATCAACTTGATAAAAGCATAAAGGATATTACGAAAAATATTGAAACAGTAACTGCTGCTGCAGTTCTTTATGATAAAGATGAAGAGGGCAACGTTAATTATGGTAGCGTGACTTTAGGCGGCAATAAGAACAACGGACAAGTTGCTCTCCATAATGTCAAAAATGGTAGCATTTCTGAAAATTCTCACGATGCCATTAATGGTAGTCAGATTAATAAAATATCAGCAGATATTGCGAAGTTTTTTGGTGGTGGCGCAAAATTTATTAATGGTGCTTTTGAAGGACTAAAATACACTTTATCTATTATTACTGAAGATGGTACGGTAGGAAAGGCTAATTATCGTGATGTTGGTTCAGCGTTGACAGGGCTTGATGCAAGTGTCAAAAGTGTGAATCAGCGCTTAACGAATGTATCTAATAAGTTTAATCAAAAAATTGAAGGTATCTCAAAAGATGCTTTACTGTGGGATGATAATGAAGAAGCATTCGTTGCACGTCATGAAAAAGATGGCAAGAAGACAAATAGCAAG------CTTAAATATCTCATGGATGGTGAGATTGCGGATGGTTCAACAGAAGCCATTACGGGTAATCAGCTTTATTTCATGAGCAACCAGCTTGCGAATTATTTCGGCGGTGGTGCCAAATATGAGAATGGCAAATGGACGGATCCTACTTTCAATATTTCTAAAGTCGATAAGGACGGTAAGACTGTTAAGACAGAGCACCATAATGTCGCTGATGCTTTTGATGATATTAGTGATGGGATGTCAAATATTAATAACCGTATTGATGATGTCATTAACAAGGTCGATTCAGATGCGTTAAAGTGGAATGATAAAGAAAAAGCCTATGATGCTAGTCGCGATGGTGAGCCGAGTAAAATTATCAATGTCGCTGATGGTAAAGTTGAAAAAGATTCCAAAGATGCGGTTAATGGTGGACAACTTTGGGAGACCAATGAACGTGTCTCT---------------------GGTGTTGAAAAGGATGTTAAGCATCTTAACAACAGAGTTGATAACATTTCCCATACCATTGCTGATATTGGGGACATCGTTAACAATATTGATGGTAAAGTTGATAATATTGATAATAAGGTTAACGATATTGCTGAGGATGCTGTTCGCTATGACAGAGATGAAAACGGCAACAAGACCAATAAAATCACATTAACGGGGGGAGATGCCAGTGAACCTGTTGTGATTGATAATGTCGCTAATGGTAAAATTGAGACAGGATCAAAAGAAGCTGTAAATGGTGGTCAACTCCATGACTATACCCAAGAGCAGATGAAGATTATTCTCGATGAATCCAAGCAATATACGGATCAACGGATTAGTAATATTACGATTGATGCGATTGACGAAGCTGTTGATAAGTCCAAACACTATACCGATATGAAGTTTGATGTTTTAAACTACAGCATTGAGAGTGTGCGAAAGGAAGCAAGACAAGCAGCAGCTATTGGTTTAGCAGTGTCTAATTTACGCTACAATGATACACCTGGAAAATTAAGCGTTGGATTTGGTACTGGTTTATGGCGCAGTCAATCAGCTTTTGCCTTTGGTGCAGGTTACACCTCAGAGAATGGAAATATTCGGTCTAATGTATCTGTTACGACTTCTGGTGGTCATTGGGGTGTAGGTGCGGGATTCAATATGACATTAAATTGA------------------------------------------------------------------------------------------------------
>Bartonella_krasnovii_OE11-A1_JEMLOCML_00571 <unknown description>
ATGAAAAAAAAATATTCCACACCAAGTTTAATTAAAGCTGTCTCGCTCAGCGCGGCAATGGCGACACTTCTATCAAGTGTTTCTCCTGTTTTTGCTGCCAACTTTGCCTTCGTAGGAGGGAATAATAATAGTACAAGTGGTCCGGGCGTTTCCTATGCACATGGTAGCCATGGAAGTGTTGTTTTATCTGGTGATGATGATTTTTGTGGTGCAGACAGCGTCATTGGTCGTGGCGGCAAACAACAGAAAATGATTGGTGATCATAAACGAATAACTGCAGAGGATCAATATAACAGATTTATT---GGCGAGAAAGTTTTTAATGGTCGTCATCCTTATGGCACGACCACTGAAAAGGTTACTTGGACTGGAGAT---GGGACGTTAAGTGAT------------AACAATAATGGTTATATGGGAACG---CCAACTCGCGGTATTACAAATGCTATGCCTGAAGCTTATGGTGTTTATTCTTTTGCAACGGGTTGTGGTTCTGCGGCAACAGGAAATTATTCCACGGTATTTGGTGCTGGTGCAACCGCAAAAGCTGGTGGAGCGCAAGCTTTTGGTGTTTCTGCGCTTGCAGGGGGTATAGCAAGTGTTGCTATGGGTGTAGGATCAGAAGCGGCAGGAAAGTCCGCGGTTGCTGTTGGGGGACTTGCAACTGCTTCTGGTATTAATAGTATTGCCTTAGGAACTAAAGTAAAGGCGGAAGATAATTATACGATTGCTATAGGTACAGATGCTCAAGCTTTAGGTTCAGGTTCGATTGCAATAGGTGGGAGGCGTTCTGACAGAACTGAAGAA---------AATAATCCTAACAGAAAATTAGAAGCAAAAGGTGAAAATTCGATTGCTATAGGTACATTTGCTTATGCTGAAACAGACGATTCTGTTGCCCTTGGTGTAAATGCGCAAGTATTTTCTAAGGACGGTGTTGCTATAGGTGGTGGCTCTGTTTCTAGAAGAGAAAAAGGTGCTGAGGCTTATGATCCTACAACAGGTAAAGTCTCGAGCGAAAAAAGCGGTCTTGCATGGAAAAGTACAGCAGGTGTTTTTAGTATTGGTGAAGTAGGGGCTGAGGGTAATGATGGCAACGGTCAATTAACACGACAAATTACCGGTGTGGCTGCTGGTAAAGAAGATACTGATGCAGTTAATGTGGCACAGTTAAAAGCTCTGAGAAGTATCATAGGAGAAGGAGGAGGTGGTGGT---TGGCAAATTTCTGCTAACGATACAAATCCTACAGACGTGAATTCAGGCAATACAGTAGATTTTTCAGTGAATAATAAGAAGAATGCGGAAGGAAAAGATAACTTAACTATTGCAAAAAACATTGAAGATAATAAGCATAAA------ATTGAATTTACTTTGAACGACCATCTTAAATTGACGCAAGTCACTACAGGTCAAAGCACGATGAGTGAT------------------------------------------------GATGGCTTTATGTTTATTAAT------GGTAATGGCCCGCGCATGACTATTGAT------------------------------------------------------------------------------------------GGTGTTGATGCTGGAAATCAAAAGATCACAAAC---------------------------------------------------------------------------------------------------------------------------------------------------------------------------------------------------------------------------------------------------------------------------------------------------------------------------------------------------------------------------------------------GTGGCAGACGGAACCGAACCTAACGATGCGGTGAATTTTAAACAGTTGCAAGAGGTAAAAAATGCAACA---AAAACAAGC---TGGAAGCTTGCTGTTAATGGAGGAAGTGCTACTGCTATTGGTCCAAACGGTACAGTAAATTTTCAGTCAGCTGGCAATGAAAGT------GGCAAG---------------AATATCAATATTACGAAAGATAATGACCACAATGTTACATTTGCTTTAGCTGATAATATTAATGTAATGAGTGTCACAGCAGGAAACAGCATTATGGATGCTGCAGGCTTCAGATTTAACGATGGT---------GATGGACCGAGCATAACTGTTAATGGCATTCACGCTGGTAATAAAACGATCAAAGGTGTAGCAGAGGCGGTTGACAATACCGATGCTGTAAATTTTGGGCAGCTGCAAAAATATGTAGAAAAG------------------------------------------------------------------------------------------------------------------------------------------------------------------------------------------------------------------------------------------AACGGGGGG------------------------------------------------------------------------------------------------------------------------------------CACTGGAAGCTTTCTGTTGATGGTCAAAATGCTACAGATGTTAAAGCAGGGAGTACAGTAGATCTTATTGCT---------------GGTGCAACTAAGAGTGGTGGT---AAAAATATCCAAATTGAAAAAGGCGAAGATAATAAAATT------------------------------------ACTTTTTCTTTAAAG---------------------------------------------------------------------------------------------------------------------------------------GATCATATTGCGCTAAGTAGTGTTATGACAGGC------AACAGCATTATGAGT------------------------------------------------AATGATGGCTTTGCGTTTATTGATGGG------------------GGACCAAGCATAACTTCGCGTGGTATAGAT------------GCAGACAATAAAAAAATTACAAAAGTGGCAGCGGGA---------GAGCAAGACACTGATGCTGTAAATTATAAACAGCTGAAAGAAATAAAGAACCAGATAGTT------------------------------------------------------------------------------------------------------------------------------------------------------------------------------------GGCGACAGTCTT---------------------------------GTTAAGTGGGATGAAGATGGGAAGCTCATTACCATTGGTGCCGAAAAAGAAGGTATTGAAATAAATATTACTAATAGTAAAGGTAAAGAGCGGATTATTGCTGGTGTTGCAGTTGGAAAAGTCAGTTCCGATTCAACAGAAGCAATAAATGGTCACCAGCTTTTCAATTATGCTGCTAATATATCAGAATAT------------------------------TTTGGCGGAAAG---------------------------------ACAGATGTGATCGATGGCTTTAAACCAACTTTTACTATTCAA------GATAACGAATATCATAATGTTACTGATGCTTTCGGAGGACTTGATGATTATATCACGGATATTTACACGCAGATCAACAATGTAACAAGCAAT------------------------------AGCCTTGTTAAATGGGATGAGAGAGAAAAAATTATTACCATTGGTATGGAAAAAGGCGGAACAGAACTTGATATTACAAACAAAGATGGGGATTTTAGGATAATTGCT------------------------------------------------------------------------------------------------------------------------------------------------------------------------------------------------------------------------------------------------------------------------------------------------------------------------------------------------------------------GGTGTAGCAGCAGGAGTGAATGACGATGATGCTGTAAATTATGGGCAGCTGCAAGATGTAAAACAACTTGCAACAAAAGGTTGGAAGCTTTCTGTTGATGGTCAAAATGCTACAGATGTTAAAGCAGGGAGTACAGTAGATCTTATTGCTGGTGCGACTAAGAGTGGTGGTAAAAATATCCAAATTAAAAAAGGCGAAGATAATAAAATTACTTTTTCTTTAAAGGATCATATTGCGCTAAGTAGTGTTATGACAGGC---AACAGCATTATGAGTAATGATGGCTTTGCGTTTATTGATGGGGGACCAAGCATAACTTCG---------------------------------------------------------------------------CGTGGTATTGACGCTGACAATAAAAAAATTACACAAGTGGCAGCGGGAGAGCAAGACACTGATGCTGTAAATTATAAACAGTTGAAAGAAATAAAAGGTCAAATAGCAGAAGATAGTCTTGTTAAATGGGATGAGGGCGAAAAGCTTATTACCATTGGCAAGGAAAAAGGCGGTACAAAAATTGATATCACAGGTACTGATGGA---GAGCGGACTATTGCGGGTGTGAAAGATGGTGACCTCGGAAAGAATTCAAAAGAAGCTGTTAATGGGTCCCAG---------------------------------------------------------------------------------------------------------------------------------------------------------------------------------------------------------------------------------------------------------------------------------------------------------------------------------------------------------------------------------------------------------------------------------------------------------------------------------------------------------------------------------------------------------------------------------------------------------------------------------------------------------------------------------------------------------------------------------ATTAATGCAATATCTGGAGATATTGCTAATTATTTTGGTGGAGATGCAGCATTTGAA---GGTGGTAAATTT---GTAGGACCAAGATATAATTTGTCTCGTGTTGGCGCAGATGGTGAAGTAGAACAGAAGATCTTTAACAATGTGGGTGATGCTTTGACAGAGCTTGATGCAAATGTCAAAAATGTCAATAACCATATAAAATATGTAGACAATAAATTTGATAAGAAATTT------------GATGAGTTCTCTCAAGATGCTTTACTGTGGAGTGAAGAGGAAAGAGCATTTGTTGCACTTCATGGACCAAAAGGTGACAAAACAAACAGCAAAATCACATTTCTTAAAAATGGAGATATTTCTGAAGAATCAACAGATGCGATAAATGGGTCTCAACTCTTC------------------------------------------------------------------------------------------------------------------------------------------------------------------------------------------------------------------------------------------------------------------------------------------------------------------------------------------------------------------------------------------------AAGATTGCTGAAAATACATCGAAATATTTTGGTGGCAGTACAGATGTACTTGCAGGTATTGAACCTACTTTCCTTATTCAGGATAAGCAATATAATAATGTTTTTGATGCATTTACGGGTGTGAATGTTTCTATTACAAATATTGATAATAAAATTTCTGAAATGAAAGAAAACAACCTTGTTCAACAAAAGGAAATT---TCAGATGTTATCACTATTGGTGCAAAAACAGCTGGGACTGAGATCAATATTGCCGGATATGCTAATGTAGCACGTTCCATTTCTGGTGTAAAAGCGGCAGAAAAGGGTGACGAAGCTGTTAACAAAGACCAACTTGATAAAAGCATAGAGAAGGTTTCTAAAAATATTGAAACAGTAACTGCTGCTGCAGTTCTTTATGATAAAGATGAAGAGGGCAACGTTAATTATGGTAGCGTGACTTTAGGCGGCAATAAGAACAACGGACCAGTTGCTCTCCATAATGTCAAAAATGGTAGCATTTCTGAAGATTCTCACGATGCCATTAATGGTTCTCAAATTCATTCTATGGGAAACGATATTGCAAAGTTTTTTGGTGGTGGTGCAAAATTTGTTAATGGTGCCTTTAAAGGACTAAAATATACTTTATCCGCTATTGTT---GATGGTCAGGTAGGAAAGGCTAATTTTTATGACGTTGGTTCAGCTTTAACAGGTCTTGATAAGAATGTTAAAGATGTGAATCAGCGCTTAACGAATGTATCTAATAAGTTTAATCAAAAAATTGAAGGTATCTCAAAAGATGCTTTACTGTGGGATGATAATGAAGAAGCATTCGTTGCACGTCATGAAAAAGATGGCAAGAAGACAAATAGCAAG------CTTAAATATCTCATGGATGGTGAGATTGCGGATGGTTCAACAGAAGCCATTACGGGTAATCAGCTTTATTTCATGAGCAACCAGCTTGCGAATTATTTCGGCGGTGGTGCCAAATATGAGAATGGCAAATGGACGGATCCTACTTTCAATATTTCTAAAGTCGATAAGGACGGTAAGACTGTTAAGACAGAGCACCATAATGTCGCTGATGCTTTTGATGATATTAGTGATGGGATGTCAAATATTAATAACCGTATTGATGATGTCATTAACAAGGTCGATTCAGATGCGTTAAAGTGGAATGATAAAGAAAAAGCCTATGATGCTAGTCGCGATGGTGAGCCGAGTAAAATTATCAATGTCGCTGATGGTAAAGTTGAAAAAGATTCCAAAGATGCGGTTAATGGTGGACAACTTTGGGAGACCAATGAACGTGTCTCT---------------------GGTGTTGAAAAGGATGTTAAGCATCTTAACAACAGAGTTGATAACATTTCCAATACCATTGCTGATATTGGGGACATAGTTAACAATATTGATGGTAAAGTTGATAATATTGATAATAAGGTTAACGATATTGCTGAGGATGCTGTTCGCTATGACAGAGACGAAAACGGCAACAAGACCAATAAAATCACATTAACGGGGGGAGATGCCAGTGAGCCTGTTGTGATTGATAATGTCGCTAATGGTAAAATTGAGACAGGATCAAAAGAAGCTGTAAATGGTGGTCAACTCCATGACTATACCCAAGAACAGATGAAGATTATTCTCGATGAATCCAAGCAATATACGGATCAACGGATTAGTAATATTACGATTGATGCGATTGACGAAGCTGTTGATAAGTCCAAACACTATACCGATATGAAGTTTGATGTTTTAAACTACAGCATTGAGAGTGTGCGAAAGGAAGCAAGACAAGCAGCAGCTATTGGTTTAGCAGTGTCTAATTTACGCTACAATGATACACCTGGAAAATTAAGCGTTGGATTTGGTACTGGTTTATGGCGCAGTCAATCAGCTTTTGCCTTTGGTGCAGGTTACACCTCAGAGAATGGAAATATTCGGTCTAATGTATCTGTTACGACTTCTGGTGGTCATTGGGGTGTAGGTGCGGGATTCAATATGACATTAAATTGA------------------------------------------------------------------------------------------------------
>Bartonella_krasnovii_OE11-A5_ELDOKPEM_00248 <unknown description>
ATGAAAAAAAAATATTCCACACCAAGTTTAATTAAAGCTGTCTCGCTCAGCGCGGCAATGGCGACACTTCTATCAAGTGTTTCCCCTGTTTTTGCTGCCAACTTTGCCTTCACAGGAGGAGCTAATTTAAGCACAAGTGGTATGGGCGTTTCCTATGCACATGGTAGCCATGGAAGTGTTGTCTTGGCTGGTGATGATAATTACTGTGGTGCAGATAACGTCGTCGGTCGTGGCGGTAAACAACAGCAGGCAGTTAGTAATAATCAAAAAATAACTGCAGAGGAACAATATGATAGATTTGTG---GGTGAGAAAGTTTTTAATGGTCGTGCTCCTTATGGCACGACCACTCAACAGGTTACTTGGACTGGGGAT---GGGGTTCTGACCAAC------------AATGCT---ACTTATATGGGAACA---AACACTTATGGGGTTCAAAATGCTATGCCTGAAGCTTATGGTGTTTATTCTTTTGCAACGGGTTGTGGTTCTGCGGCAACAGGAAATTATTCCACGGTATTTGGTGCTGGTGCAACCGCAAAAGCTGGTGGAGCGCAAGCTTTTGGTGTTTCTGCGCTTGCAGGGGGTATAGCAAGTGTTGCTATGGGTGTAGGATCAGAAGCGGCAGGAAAGTCCGCGGTTGCTGTTGGGGGACTTGCAACTGCTTCTGGTATTAATAGTATTGCCTTAGGAACTAAAGTAAAGGCGGAAGATAATTATACGATTGCTATAGGTACAGATGCTCAAGCTTTAGGTTCAGGTTCGATTGCAATAGGTGGGAGGCGTTCTGACAGAACTGAAGAA---------AATAATCCTAACAGAAAATTAGAAGCAAAAGGTGAAAATTCGATTGCTATAGGTACATTTGCTTATGCTGAAACAGACGATTCTGTTGCCCTTGGTGTAAATGCGCAAGTATTTTCTAAGGACGGTGTTGCTATAGGTGGTGGCTCTGTTTCTAGAAGAGAAAAAGGTGCTGAGGCTTATGATCCTACAACAGGTAAAGTCTCGAGCGAAAAAAGCGGTCTTGCATGGAAAAGTACAGCAGGTGTTTTTAGTATTGGTGAAGTAGGGGCTGAGGGTAATGATGGCAACGGTCAATTAACACGACAAATTACCGGTGTGGCTGCTGGTAAAGAAGATACTGATGCAGTTAATGTGGCACAGTTAAAAGCTCTGAGAAGTATCATAGGAGAAGGAGGAGGTGGTGGT---TGGCAAATTTCTGCTAACGATACAAATCCTACAGACGTGAATTCAGGCAATACAGTAGATTTTTCAGTGAATAATAAGAAGAATGCGGAAGGAAAAGATAACTTAACTATTGCAAAAAACATTGAAGATAATAAGCATAAA------ATTGAATTTACTTTGAACGACCATCTTAAATTGACGCAAGTCACTACAGGTCAAAGCACGATGAGTGAT------------------------------------------------GATGGCTTTATGTTTATTAAT------GGTAATGGCCCGCGCATGACTATTGAT------------------------------------------------------------------------------------------GGTGTTGATGCTGGAAATCAAAAGATCACAAAC---------------------------------------------------------------------------------------------------------------------------------------------------------------------------------------------------------------------------------------------------------------------------------------------------------------------------------------------------------------------------------------------GTGGCAGACGGAACCGAACCTAACGATGCGGTGAATTTTAAACAGTTGCAAGAGGTAAAAAATGCAACA---AAAACAAGC---TGGAAGCTTGCTGTTAATGGAGGAAGTGCTACTGCTATTGGTCCAAACGGTACAGTAAATTTTCAGTCAGCTGGCAATGAAAGT------GGCAAG---------------AATATCAATATTACGAAAGATAATGACCACAATGTTACATTTGCTTTAGCTGATAATATTAATGTAATGAGTGTCACAGCAGGAAACAGCATTATGGATGCTGCAGGCTTCAGATTTAACGATGGT---------GATGGACCGAGCATAACTGTTAATGGCATTCACGCTGGTAATAAAACGATCAAAGGTGTAGCAGAGGCGGTTGACAATACCGATGCTGTAAATTTTGGGCAGCTGCAAAAATATGTAGAAAAGAACGGG------GGGCACTGGAAGCTTTCTGTTGATGGTCAAAATGCTACAGATGTTAAAGCTGGCAATACAGTAGATCTTACTTCTGCTGCAGATGAGGACGGTAGCAAAAATATCACAATTGACAAAACCAACGGCAACAAAGTCACATTTGCTTTGAATAATGAGCTTAAATTGACGAGTGTTACTACAGGCAACAGCATTATGAGTGATGGTGGCTTTAGGTTTGCTGATGATAATGGACCAAGTATGACTATATATGGTATTGATGCTGGCTATGAAAGTATTACAAACGTGAAGGCTGGAGAAAAAGATACCGATGCAGTAAATTTTGGGCAGCTACAAGATGTAAAACAACTTGCAACGAAA------GGTTGGAAGCTTTCTGTTGATGGTGAAGATGCGACAGATGTTGGAGCAGGCGCTACAGTAGATCTTATTGCG---------------GGTGAGACA---GATGGTCAC---AAAAACATTAAAATTGCAAAAGACGATAGTAATCAAGTC------------------------------------ACATTTACTTTGAAT---------------------------------------------------------------------------------------------------------------------------------------GATGATCTTAAGTTGACGAGTGTCACGACAGGC------AATAGCAAGATAAGT------------------------------------------------AGTGAAGGCTTTGAGTTTATTGATGGTAAT---------------GGGCCCAAAATAACTTTGAAGGGTATTGAT------------GCTGGCAATAAAAAAATTACACAAGTGGCAGCGGGA---------GAGCAAGACACTGATGCTGTAAATTATAAACAGCTGAAAGAAATAAAGAACCAGATAGTT------------------------------------------------------------------------------------------------------------------------------------------------------------------------------------GGCGACAGTCTT---------------------------------GTTAAGTGGGATGAAGATGGGAAGCTCATTACCATTGGTGCCGAAAAAGAAGGTATTGAAATAAATATTACTAATAGTAAAGGTAAAGAGCGGATTATTGCTGGTGTTGCAGTTGGAAAAGTCAGTTCCGATTCAACAGAAGCAATAAATGGTCACCAGCTTTTCAATTATGCTGCTAATATATCAGAATAT------------------------------TTTGGCGGAAAG---------------------------------ACAGATGTGATCGATGGCTTTAAACCAACTTTTACTATTCAA------GATAACGAATATCATAATGTTACTGATGCTTTCGGAGGACTTGATGATTATATCACGGATATTTACACGCAGATCAACAATGTAACAAGCAAT------------------------------AGCCTTGTTAAATGGGATGAGAGAGAAAAAATTATTACCATTGGTATGGAAAAAGGCGGAACAGAACTTGATATTACAAACAAAGATGGGGATTTTAGGATAATTGCT------------------------------------------------------------------------------------------------------------------------------------------------------------------------------------------------------------------------------------------------------------------------------------------------------------------------------------------------------------------GGTGTAGCAGCAGGAGTGAATGACGATGATGCTGTAAATTATGGGCAGCTGCAAGATGTAAAACAACTTGCAACAAAAGGTTGGAAGCTTTCTGTTGATGGTCAAAATGCTACAGATGTTAAAGCAGGGAGTACAGTAGATCTTATTGCTGGTGCGACTAAGAGTGGTGGTAAAAATATCCAAATTAAAAAAGGCGAAGATAATAAAATTACTTTTTCTTTAAAGGATCATATTGCGCTAAGTAGTGTTATGACAGGC---AACAGCATTATGAGTAATGATGGCTTTGCGTTTATTGATGGGGGACCAAGCATAACTTCG---------------------------------------------------------------------------CGTGGTATTGACGCTGACAATAAAAAAATTACACAAGTGGCAGCGGGAGAGCAAGACACTGATGCTGTAAATTATAAACAGTTGAAAGAAATAAAAGGTCAAATAGCAGAAGATAGTCTTGTTAAATGGGATGAGGGCGAAAAGCTTATTACCATTGGCAAGGAAAAAGGCGGTACAAAAATTGATATCACAGGTACTGATGGA---GAGCGGACTATTGCGGGTGTGAAAGATGGTGACCTCGGAAAGAATTCAAAAGAAGCTGTTAATGGGTCCCAG---------------------------------------------------------------------------------------------------------------------------------------------------------------------------------------------------------------------------------------------------------------------------------------------------------------------------------------------------------------------------------------------------------------------------------------------------------------------------------------------------------------------------------------------------------------------------------------------------------------------------------------------------------------------------------------------------------------------------------ATTAATGCAATATCTGGAGATATTGCTAATTATTTTGGTGGAGATGCAGCATTTGAA---GGTGGTAAATTT---GTAGGACCAAGATATAATTTGTCTCGTGTTGGCGCAGATGGTGAAGTAGAACAGAAGATCTTTAACAATGTGGGTGATGCTTTGACAGAGCTTGATGCAAATGTCAAAAATGTCAATAACCATATAAAATATGTAGACAATAAATTTGATAAGAAATTT------------GATGAGTTCTCTCAAGATGCTTTACTGTGGAGTGAAGAGGAAAGAGCATTTGTTGCACTTCATGGACCAAAAGGTGACAAAACAAACAGCAAAATCACATTTCTTAAAAATGGAGATATTTCTGAAGAATCAACAGATGCGATAAATGGGTCTCAACTCTTC------------------------------------------------------------------------------------------------------------------------------------------------------------------------------------------------------------------------------------------------------------------------------------------------------------------------------------------------------------------------------------------------AAGATTGCTGAAAATACATCGAAATATTTTGGTGGCAGTACAGATGTACTTGCAGGTATTGAACCTACTTTCCTTATTCAGGATAAGCAATATAATAATGTTTTTGATGCATTTACGGGTGTGAATGTTTCTATTACAAATATTGATAATAAAATTTCTGAAATGAAAGAAAACAACCTTGTTCAACAAAAGGAAATT---TCAGATGTTATCACTATTGGTGCAAAAACAGCTGGGACTGAGATCAATATTGCCGGATATGCTAATGTAGCACGTTCCATTTCTGGTGTAAAAGCGGCAGAAAAGGGTGACGAAGCTGTTAACAAAGACCAACTTGATAAAAGCATAGAGAAGGTTTCTAAAAATATTGAAACAGTAACTGCTGCTGCAGTTCTTTATGATAAAGATGAAGAGGGCAACGTTAATTATGGTAGCGTGACTTTAGGCGGCAATAAGAACAACGGACCAGTTGCTCTCCATAATGTCAAAAATGGTAGCATTTCTGAAGATTCTCACGATGCCATTAATGGTTCTCAAATTCATTCTATGGGAAACGATATTGCAAAGTTTTTTGGTGGTGGTGCAAAATTTGTTAATGGTGCCTTTAAAGGACTAAAATATACTTTATCCGCTATTGTT---GATGGTCAGGTAGGAAAGGCTAATTTTTATGACGTTGGTTCAGCTTTAACAGGTCTTGATAAGAATGTTAAAGATGTGAATCAGCGCTTAACGAATGTATCTAATAAGTTTAATCAAAAAATTGAAGGTATCTCAAAAGATGCTTTACTGTGGGATGATAATGAAGAAGCATTCGTTGCACGTCATGAAAAAGATGGCAAGAAGACAAATAGCAAG------CTTAAATATCTCATGGATGGTGAGATTGCGGATGGTTCAACAGAAGCCATTACGGGTAATCAGCTTTATTTCATGAGCAACCAGCTTGCGAATTATTTCGGCGGTGGTGCCAAATATGAGAATGGCAAATGGACGGATCCTACTTTCAATATTTCTAAAGTCGATAAGGACGGTAAGACTGTTAAGACAGAGCACCATAATGTCGCTGATGCTTTTGATGATATTAGTGATGGGATGTCAAATATTAATAACCGTATTGATGATGTCATTAACAAGGTCGATTCAGATGCGTTAAAGTGGAATGATAAAGAAAAAGCCTATGATGCTAGTCGCGATGGTGAGCCGAGTAAAATTATCAATGTCGCTGATGGTAAAGTTGAAAAAGATTCCAAAGATGCGGTTAATGGTGGACAACTTTGGGAGACCAATGAACGTGTCTCT---------------------GGTGTTGAAAAGGATGTTAAGCATCTTAACAACAGAGTTGATAACATTTCCCATACCATTGCTGATATTGGGGACATCGTTAACAATATTGATGGTAAAGTTGATAATATTGATAATAAGGTTAACGATATTGCTGAGGATGCTGTTCGCTATGACAGAGATGAAAACGGCAACAAGACCAATAAAATCACATTAACGGGGGGAGATGCCAGTGAACCTGTTGTGATTGATAATGTCGCTAATGGTAAAATTGAGACAGGATCAAAAGAAGCTGTAAATGGTGGTCAACTCCATGACTATACCCAAGAACAGATGAAGATTATTCTCGATGAATCCAAGCAATATACGGATCAACGGATTAGTAATATTACGATTGATGCGATTGACGAAGCTGTTGATAAGTCCAAACACTATACCGATATGAAGTTTGATGTTTTAAACTACAGCATTGAGAGTGTGCGAAAGGAAGCAAGACAAGCAGCAGCTATTGGTTTAGCAGTGTCTAATTTACGCTACAATGATACACCTGGAAAATTAAGCGTTGGATTTGGTACTGGTTTATGGCGCAGTCAATCAGCTTTTGCCTTTGGTGCAGGTTACACCTCAGAGAATGGAAATATTCGGTCTAATGTATCTGTTACGACTTCTGGTGGTCATTGGGGTGTAGGTGCGGGATTCAATATGACATTAAATTGA------------------------------------------------------------------------------------------------------
>Bartonella_krasnovii_OE11-A3_FNJMBGLL_01500 <unknown description>
ATGAAAAAAAAATATTCCACACCAAGTTTAATTAAAGCTGTCTCGCTCAGCGCAGCAATGGCGACACTTCTATCAAGTGTTTCCCCTGTTTTCGCTGCGAATCTCGCGATAGTAGGAGGGGCGAGTCAAAGTACAACTCTTCAGGGCGTTTCATATCTACATGGTAGCCATGGGAGTATTGTTTTTTCTGGTGATGATGATTTCTGTGGTGCAGACAATGTCGTCGGTCGTGGCGGTAAACAACAGGCGTCAATTACT------AATAAAATAACTGCAAAAGAACAATATGAGAGATTCATA---AATAATCAAGATTATAATGGTCGTAAGCCTTATGGTACGACTACTCAAAAGGTTACTTGGCAGAGTGCT---GGGGTTCTGACCAAT------------AATGCT---ACTTATATGGGAACG---AACACTGGTGGGATTCAGAATGCGATGCCTGAAGCTTATGGTGTTTATTCTTTTGCAACAGGCTGTGGTTCTGCGGCAACAGGAAATTATTCTACAGCATTTGGTGCTGGTGCAACCGCAAAAGCTGGTGGAGCACAAGCTTTTGGTGTTTCTGCGCTTGCAGGGGGTATAGCAAGCGTTGCTATGGGTGTGGGATCAGAAGCGTCAGGAGAATCTACGGTTGCTATTGGTGGACTTGCAAATGCATTGGGTAAAAATAGTGTTGCTATGGGATTAAAAGCAATGGCAAAAGAGAATTTTGCCATTGCTATAGGTTCAGAGGCTGAAGCGCAAGCTTCAGGTTCTATTGCAATAGGTAGCAGGCGCTCTGATAGAACTGAAGAG---------TCTGATCCTAACAGAAAAGTAATAGCGAAGAGTAAAAATGCGATTGCTATAGGTTCGCATACTTATGCTGAGGCGGAGGATTCCGTTGCAATTGGTGCGAATGCGCAAGCGCGTGTTTATGATGGTGTTGCTGTAGGTGGTGGTTCTGTCTCTGATAGGGCCAAGGGCGTTAAGGGATATGATCCTTACCTTAATGATTCGTCTACAGAGGAT---AAGATAGCATGGAAAAGTACTGCAGGAGCTTTTAGTGTTGGTGAAGTTGGGGGC---------AGAGATAATGGTCAGTTAACACGACAAATCACAGGTGTGGCAGCAGGAAGTGAAGATACTGATGCAGTGAATGTAGCACAGTTAAAAGCTATGAAAGATTTGGTT------------GCAGGCGCT---TGGAAACTTTCTGCTAACGATACAGATCCTACAGACGTGAATTCAGGCAATGTCGTAGATTTTTCAGTG------AAAGATACAAACGTAGGAAAAGATAACTTAACAATTGAAAAACGCATTGAAAACAAGAAGCATAAA------ATTGAATTTGCTTTAAGTGATAATCTTAAATTGATAAGCGTTACGACTGGTCAAAGCTCTATGAGTGGT------------------------------------------------GATGGTTTTATTATTAATGAT---------GATGGACCGCGCATGACTATTGAC------------------------------------------------------------------------------------------GGTATTGATGCTGGGGATAAAACAATTACAAGA---------------------------------------------------------------------------------------------------------------------------------------------------------------------------------------------------------------------------------------------------------------------------------------------------------------------------------------------------------------------------------------------GTGAAAGCTGGAGAAGACGATACTGATGCAGTGAATTTAAAACAGCTAAAAGAATTTACAGCAGGAATT---AAAGGGGGAGGCTGGAAGCTTTCTGTTGAAGATGGAGAAGCTACAGATGTTGAGGCAGATAGTACAGTCAATTTTTCTGCTGTTGCGAGTGAGGAT---GGAAGTAAA---------------AATATCAAAATTGTTAAAGGCGATGAAAATAAAGTCACATTTGCTTTAGCTGATAATATTAATGTAATGACTGTCACAGCAGGAAACAGCGTTATGGATGCTGCAGGCTTCAGATTTAACGGTGGT---------GATGGGCCGAGCATAACTGTTAATGGCATTCATGCTGGTAATAAAACGATCAAAGGAGTAGCAGCAGGGGAAGAAGATACCGATGCTGTAAATTTGAAGCAATTAACAGACGTGAAAGGATTGATATCA------------------------------------------------------------------------------------------------------------------------------------------------------------------------------------------------------------------------------------AAAGCAGGC------------------------------------------------------------------------------------------------------------------------------------GGCTGGAAGCTTTCTGTTGATGGTGAAGATACGACAGATGTTGAACCAGGTAGTGCAGTAGATCTTATTGTA---------------GGTGAGATG---GGTGGTCAC---AAAAATATCACAATTGAAAAAGACGATAGTAATCAAGTC------------------------------------ACATTTACTTTGAAT---------------------------------------------------------------------------------------------------------------------------------------GATGAGCTTAACTTGACGAGTGTTACTACAGGA------AACAGCATTATGAGT------------------------------------------------GATAGTAGCTTTATGTTTGCTGATGGTGAA---------------GGACCAAGCATGACTGTATATGGTATTGAT------------GCTGGTGGTGAACACATTACAAACGTGAAGGCTGGA---------GAAAACGATACGGATGCAGTAAATTATAAACAGTTGAAAGAAATAAAGAACCAGATAGCT------------------------------------------------------------------------------------------------------------------------------------------------------------------------------------GACGATAGTCTT---------------------------------GTAAAATGGAATGAAGATGGGAAGCTCATTACCATTGGCAAGGAAAAAGGCGGTGCAAAAATTGATATCACAGGTACTGATGGA---GTGCGGACTATCGCAGGTGTGAAAGATGGTGACCTCAGAAAGGATTCAAAAGAAGCTGTTAATGGATCCCAGATTAATGCAATATCTGGAGATATTGCAAAATAT------------------------------TTTGGTGGAGGTACTTCATTTGAAAATGGTAAATTTACAGGACCAACATATGTTTTATCTAATATTTCTGCCAATGGTAAAGTGGTT------CGAAAAGAGCATACTGATGTTGGTTCCGCGCTGACAGGACTTGATCTAAGTGTCAAGAATGTGAATACTCGTTTGACACATTTCACCAATGAATTTGATAATAAGTTTGATAAGTTTTCTCAAGATGCTTTACTGTGGAATGAAAGAGAACAAGCATTTGTTGCGCGTCACAAAAAAGGAGATGAAACGACAAAT------------------------AGTAAGATTAAG------------------------------------------------------------------------------------------------------------------------------------------------------------------------------------------------------------------------------------------------------------------------------------------------------------------------------------------------------------------TTCCTTGCGGATGGTGAGATTTCTGAAGATTCAACAGAT------------------------------GCTATAAATGGTTCCCAAATTCATTCTATGGGCAGTGACATTGCAAATTACTTTGGTGGAAAAGCAGCA------TTTGAAAATGGTAAATTTACAGGACCAGAATATGAGTTAAAGACTATTAAGGAAGATGGTACAATAGCT------ATAAAGAAATATGGTGATGTTGGTTCAGCTTTGGATGTAGTTAATAAAAATGTCTTCGCAGTTGATCATAGAATAACTGTTGGTTTTCTTGATATTGCGGATTATTTTGGTGGTGGCGCTAAGTAC---GAGAAGGGTAAATGGCATGATCCTATTTTCAAGGTTATCCAATTCGAAGCTAATGGAATTTCCTCTAAGAAGGACTACACTAACGTTGCTGATGCTTTTGAAGGTGTAAACAAT---ACTTTTACAAATATTCACAATCAAATATCTGATATCAAAGAAAATAGTCTAGTTAAATGGGATGAAGACAAGCAGCTTATCACCGTGGGGGCTAAAAAAGGCGGTACAAAAATTGATATCACAGGTACTGATGGG---GTGCGGACTATCGCTGGTGTGAAAGATGGAGATATTTCAGAGAGTTCAAAAGAAGCAGTAAATGGTTCGCAGCTATGGAAGACAAATGAGAATGTTAAA---------GGTGTTGAAAAAGACATT------------------------------------AAGCATTTTCGTACGATAGTTGATGCTACATCGAATGCG---------ATTATCGATATTGGTCAGGAAGTTTATAATCTTTCTCAAGATGCTTTACTG---TGGAATGAAAAGGAAGGTGCATTTGTTGCACGTCATGGAACGGATGAAGAGAAGACAAATAGTAAAATTAAGTTCCTTGCGGATGGTGAGATTTCTGAAGAGTCAACAGATGCAATCAATGGTAGCCAGATTAATAAGATATCTAAAGACATTGCAAAGTTTTTTGGTGGTGGTACGGAATTTAATAACGGAGCTTTTTCGGGACCTCAATATAATTTATCGATAGTTTCTGCAGATGGTAAAGTAGTTCAGTATAAAGCTGAAAATGTTGGTGATGCTCTGACAAAGATTGATGCGAATGTCAAAAATGTGAATAACCGCCTAACATATGTAGACAATAAATTTGATAAGAAATTTGATGAGTTCTCTCAAGATGCTTTACTGTGGAATGAAAGAGAACAAGCATTTGTTGCGCGTCACAAAAAAGGAGATGAAACGACAAATAGTAAGATTAAGTTCCTTGCGGATGGTGAGATTTCTGAAGATTCAACAGATGCAATCAATGGTTCTCAACTTTATAAGATGGGCGATAAGATTGCCAATTATTTCGGCGGTGGAGCTAGCTATGAG---GATGGAGAGTGG---ACAGAACCTACTTTCAAGGTTTCTCAACGCGTTGAGAACGGTAATATTGTTGAGAAAAAGTACAATAATGTCGCTAAGGCTTTTGAAGGTGTCGATACTTCTATCACAGATATCTATAATCAGATTAATGATGTGACAGAAAACAGTCTTGTTAAATGG------------GATGAGAGCGAAAAGCTTATTACCATTGGTAAGGAAAAAGGTGGTACAAAAATCAGTATCGAAAACATGAATGGTGAG------GATCGTACACTTTCTGGTGTGAAAGATGGAAAACTCTCTCAAACATCAACAGAAGCTGTAAATGGTTCTCAGCTTTTTAAGACGAATGAGAAAGTTACCACTGTTACCAAT------------------------------------------------------------------------------------------------------------------------------------------------------------------------------------------------------------------------------------------------------------------------------------------------------------------------------------------------------AATCTCGAAGCAGTTGCTGAAAATACATCGAAATATTTTGGGGGCAGTACAGATGTACTTAGAAATATAAAACCTACTTTCCTTATTCAGGATAAGAAATATGATAATGTTTTTGATGCATTTACGGGTGTGAATGTTTCTATTACAAATATTGATAATAAAATTTCTGAAATGAAAGAAAACAGTCTTGTTAAATGGGATGAAGGG---AAGAAACTTATCACTATTGGTAAGGATAAAGCTGGGACTGAGATCAATATTGCCGGATATGCTAATGTAGCACGTTCCATTTCTGGTGTAAAAGCGGCTGAGAAGGGTGATGAAGCTGTTAACAAAGATCAACTTGATAAAAGCATAAAGGATATTACGAAAAATATTGAGACAGCAACTGCTGCTGCGGTTCTTTATGATAAAAATGACGATAATAGCGTTAATTATGGAAGCGTGACTTTAGGCGGCAATAAGAACAACGGACAAGTTGCTCTCCATAATGTCAAAAATGGTAGCATTTCTGAAAATTCTCACGATGCCATTAATGGTAGTCAGATTAATAAAATATCAGCAGATATTGCGAAGTTTTTTGGTGGTGGCGCAAAATTTGTTAATGGTGCCTTTAAAGGACTAAAATATACTTTATCCGCTATTGTT---GATGGTCAGATAGGAAAGGCTAATTTTTATGACGTTGGTTCAGCTTTAACAGGTCTTGATAAGAATGTTCAAGATGTGAATAAGCGCTTAACGAATGTATCCAATAAGTTTAATCAAAAAATTGAAGGCATTTCAAAAGATGCTTTACTGTGGAGCGAAGAAGACGAAGCATTCGTTGCACGTCATGAGAAAAATGGCAAGAAGACAAATAGCAAG------CTTAAATATCTCATGGATGGTGATATTTCTAAAAATTCGACGGATGCAATCAATGGCAGCCAGCTTTATTCCATGAGCAACCAGCTTGCGAATTATTTCGGCGGTGGTGCTAAATATGAGAATGGCAAATGGACAGCACCTACTTTCAAGATTGTTCAAGTCAATGAGAATGGTGAAACTGTCGAGAAAGAGCACCATAATGTTGCTGATGCTTTTGGTGACGTCAATAAAAATATGTCAAATATTAATAACCGTATTGATGATGTCATTAACAAGGTCGATTCAGATGCGTTAAAGTGGAATGATAAAGAAAAAGCCTATGATGCTAGTCGCGATGGTGAGCCGAGTAAAATTATCAATGTCGCTGATGGTAAAGTTGAAAAAGATTCCAAAGATGCGGTTAATGGTGGACAACTTTGGGAGACCAATGAACGTGTCTCT---------------------GGTGTTGAAAAGGATGTTAAGCATCTTAACAACAGAGTTGATAACATTTCCCATACCATTGCTGATATTGGGGACATCGTTAACAATATTGATGGTAAAGTTGATAATATTGATAATAAGGTTAACGATATTGCTGAGGATGCTGTTCGCTATGACAGAGATGAAAACGGCAACAAGACCAATAAAATCACATTAACGGGGGGAGATGCCAGTGAACCTGTTGTGATTGATAATGTCGCTAATGGTAAAATTGAGACAGGATCAAAAGAAGCTGTAAATGGTGGTCAACTCCATGACTATACCCAAGAACAGATGAAGATTATTCTCGATGAATCCAAGCAATATACGGATCAACGGATTAGTAATATTACGATTGATGCGATTGACGAAGCTGTTGATAAGTCCAAACACTATACCGATATGAAGTTTGATGTTTTAAACTACAGCATTGAGAGTGTGCGAAAGGAAGCAAGACAAGCAGCAGCTATTGGTTTAGCAGTGTCTAATTTACGCTACAATGATACACCTGGAAAATTAAGCGTTGGATTTGGTACTGGTTTATGGCGCAGTCAATCAGCTTTTGCCTTTGGTGCAGGTTACACCTCAGAGAATGGAAATATTCGGTCTAATGTATCTGTTACGACTTCTGGTGGTCATTGGGGTGTAGGTGCGGGATTCAATATGACATTAAATTGA------------------------------------------------------------------------------------------------------
>Bartonella_krasnovii_OE11-A2_CNPEIIHJ_00005 <unknown description>
ATGAAAAAAAAATATTCCACACCAAGTTTAATTAAAGCTGTCTCGCTCAGCGCGGCAATGGCGACACTTCTATCAAGTGTTTCCCCTGTTTTTGCTGCCAACTTTGCCTTCACAGGAGGAGCTAATTTAAGCACAAGTGGTATGGGCGTTTCCTATGCACATGGTAGCCATGGAAGTGTTGTTTTATCTGGTGATGATAATTTTTGTGGTGCAGACAACGTCATTGGTCGTGGCGGCAAACAACAGCAGGGAGTTAGTAATAGTCAAAAAATAACCGCAGAGCAACAATATGAGAGATTCATA---AATAATCAAGATTATAGTGGTCGTAAGCCTTATGGTGCGACTGCTGAAAAGGTTACTTGGGGGGGGGAT---AGTTGGACAACTCCT------------AGAGGC---GGTTATATGGGTGCA---CTGACTGGTGGGATTCAGAATGCGATGCCTGAAGCTTATGGTGTTTATTCTTTTGCAACGGGCTGTGGTTCTGCAGCAACAGGAAATTATTCCACAGCATTTGGTGCTGGTGCAACTGCAAAAACTGGTGGGTCACAAGCTTTCGGTGTTTCTGCACTTGCGAGTGGTAAAGCAACTGTTGCTATGGGTATCGGATCAGAAGCTTCTGGGGACTTTTCTGTTGCTTTTGGTGGGCTTGCAACTGCCTCTGGTAAAAGTACTGTTGCTGTAGGAACAAAGGCAAAAGCAGAAAAGGAATATGCGATTGCCATAGGCTCAAGGTCTCACGCGAAAGCTTCAGGAGCTATTGCAATAGGTAGCGTTAAGTCTGAAAGAACAGAAGGA---------GTAAATCCTCAAAGAGAAACAATAGCGGAGGCTGAAAATGCGATTGCTATAGGGTCGCATACATATGCTAAAACAGAAGATTCCGTTGCGGTTGGTGTAAATGCACAGGTACTTGTTAATGATGGTGTTGCTATCGGTGGTGGTTCTGTCTCTGATAGAGATAAGGGCGTTAAGGGATATGACCCTCACCTAGATGGTGAAACGACAGAAAAC---GGTATGGCATGGGTTAGCACAACAGGAGCTTTTAGTGTTGGTGAAGTTGGTGGT---------AGTGGTAACGGTAAATTAACACGACAAATTACAGGTGTGGCTGCTGGGAGTGAAGATACTGATGCAGTTAATGTGGCACAGTTAAAAGCTATGAGAGACGTCATA------GCAGGAGGAGGAGCT---TGGAAACTTTCTGCTAACGATACAGATCCTACAGACGTGAATTCAGGCAATGTCGTAGATTTTTCAGTG------AAAGATACAACCGTAGGAGAAGATAACTTAAAAGTTGAAAAAAGTACTGAAAATAATAAGAATAAA------ATTCAATTTTCTTTGAATAATCAGCTTGAATTAACAAGTGTTACTACTGGTCAAAGCTTTATGAATGAT------------------------------------------------GATGGTTTTATTATTGAT------------AATGGGCCGCGCATGACTATTGAT------------------------------------------------------------------------------------------GGTATTGATGCCGGTAATGAAAAGATCACAGGA---------------------------------------------------------------------------------------------------------------------------------------------------------------------------------------------------------------------------------------------------------------------------------------------------------------------------------------------------------------------------------------------GTGGAAGCTGGAGAAGATGATACTGATGCAGTAAATTTTAAACAGTTGAAAGAATTTACAGCAGGAATT---AAAGCAGGTGGCTGGAAGCTTTCTGTTAATGGCGGTAATACTACAGATGTTGAGGCAGATAGTACAGTCGATTTTTCTGCTGATGCGACTAAAAGT---GGCGGTAAA---------------AATATCCAAATTGAAAAAGGCGATAGAAATAAAGTTACATTTGCTTTAGCTGATGACATTAATGTAATGAGTGTCACAGCAGGAGAAAGTGTTATGAGTGCTGCTGGCTTTGGATTTGAAAATGGT---------GAGGGACCGAGCATAACAGTTAAAGGCATTCATGCTGGTAATAAAACGATTAAAGGAGTAGCAGCAGGGGAAGAAGATACCGATGCTGTAAATTATAAACAGTTGAAAGAAATAAAGAACCAGATA---------------------------------------------------------GTTGGCGATAGTCTT---------------------------------------------GTTAAATGGGATGAGAAGAAAAAAATT------------------------------------ATTTCCATTGGTATGGAA---------------------------------AAAGGCGGAACAGAACTTGATATTACAAACAAAGATGGGGATTTTAGGGTAATTGCTGGTGTAGCAGAAGGAAAGAATGACGATGATGCTGTAAACTTTTCACAATTGAAAGAGGTAAAGACACTTGCAGAAAAT------GGCTGGAAGCTGTCTGTTGATGGTAACAATGCTACAGATGTTAAAGCTGGTAGTACAGTAGATTTTGTTGCC---------------GGTGAGAGTGCAAATGGTAGTAATAAAAATATCAAAATTGTAAAAGATAACGACAATAAAGTC------------------------------------ACATTTACTTTGAAT---------------------------------------------------------------------------------------------------------------------------------------GATGATCTTAAGTTGACGAGTGTCACGACAGGC------AATAGCATTATGGAT------------------------------------------------AATGATGGCTTTTCGTTTGTTGATGGT------------------GGTCCAAAGATAACAGCGAATGGTATCGAT------------GCAGACAATAAAAAAATTACAAAAGTGGCAGCGGGA---------GAGCAAGACACTGATGCTGTAAATTACAAACAGCTGAAAGAAATAAAGAACCAGATAGTT------------------------------------------------------------------------------------------------------------------------------------------------------------------------------------GGCGACAGTCTT---------------------------------GTTAAGTGGGATGAAGATGGGAAGCTCATTACCATTGGTGCCGAAAAAGAAGGTATTGAAATAAATATTACTAATAGTAAAGGTCAAGAGCGGGTTATTGATGGTGTTAGAGCTGGAAAGATCAGCCATGATTCAAGAGAGGCAATCAATGGTGATCAGCTTTTAAGTATTACAGAGACTATAGCGGATTTT------------------------------TTTGGTGGTGATGAG------------------------------ACAGATATACTTAATGGTATCAAGCCAACTTTTACTGTTCAT------AATAAAGAATATCGTAATGTTACTGATGCTTTCGCTGCTGTCGATACTTCTATTACAGATATTTACACGCAAATTAACAATGTAACAGAAAAT------------------------------AATCTTGTTAAGTGGGAAAAAGATCAGAATTTCATTACCATTGGTAAGGAAAAAGGCGGTACAAAAATTGATATCACAGGTACTGACGGAGAG---CGGATCATTGCG------------------------------------------------------------------------------------------------------------------------------------------------------------------------------------------------------------------------------------------------------------------------------------------------------------------------------------------------------------------GGTGTGAAAGATGGTAACCTCGGAAAGGATTCAAAAGAA------------------------------GCTGTTAATGGGTCCCAGATTAATGCAATATCTGGAGATATTGCAAAATATTTTGGTGGTGGTACGGAA------TTTAATAACGGAGTTTTTACAGGACCAAGATATAATTTATCGCATGTTGGTGTAGATGGTAAAGTCGAA------CAGAGGCAACATAATGATGTTGGTTCTGCATTGACAGGACTTGATGCAAATATCAAGAATGTTAATCAAAATTTGATAAATTCGATGAAAGATGTTGCTTCTTATTTCGGTGGTGGCGCTGGATATGATGAAAATGGAGGATGGCATACTCCTACTTTCAAGGTTATCCAATTCAAAGCTAATGGAACTTCTTCTAAGGAAAATTACAGTAATGTTGCTGATGCTTTTGAAGGTGTGAACAAT---ACTTTCACAAATATTCACAATCAAATATCTGATATCAAAGAAAATAATCTAGTTAAATGGGATGAAGATGGGAAGCTCATTACCATTGGCAAGGAAAAAGGTGGTACAAAAATTGATATTACTGGTAGTGATGGA---GAACGGATCATTGCGGGTGTGAAAGATGGAGATATTTCAGAGGGCTCAAAAGAAGCAGTAAATGGTTCGCAGCTATGGAAGACAAATGAGAATGTTAAA---------GGTGTTGAAAAAGACATT------------------------------------AAGCATTTTCGTACGATAGTTGATGCTACATCGAATGCG---------ATTATCGATATTGGTCAGGAAGTTTATAATCTTTCTCAAGATGCTTTACTG---TGGAATGAAAAGGAAGGTGCATTTGTTGCACGTCATGGAACAGAT------------------------------------------------------------------------------------------------------------------------------------------------------------------------------------------------------------------------------------------------------------------------------------------------------------------------------------------------------------------------------------------------GGAGAGAAGACAGACAGTAAGATTAAGTTCCTTGCGGATGGTGAGATTTCTGAAGATTCAACAGATGCAATCAATGGTTCTCAACTTTATAAGATGGGCGATAAGATTGCCAATTATTTCGGCGGTGGAGCTAGCTATGAG---GATGGAGAGTGG---ACAGAACCTACTTTCAAGGTTTCTCAACGCGGTGAGAACGGTAGTATTGTTGAGAAAAAATACAATAATGTCGCTGAGGCTTTTGATGGTGTCGATAATTCTATCACGGATATCTATAATCAGATTAATGATGTGACAGAAAATAGTCTTGTTAAATGG------------GATGAGGGCGAAAAGCTTATTACCATTGGCAAGGAAAAAGGCGGTACAAAAATTGATATCACAGGTACTGATGGAGAG---------CGGACTATTGCAGGTGTGAAAGATGGGACAATTTCTCGCACATCAACAGAAGCAGTAAATGGTTCTCAGCTCTTTAAGACAAATGAAAATGTCAAAACTGTTACCGAT------------------------------------------------------------------------------------------------------------------------------------------------------------------------------------------------------------------------------------------------------------------------------------------------------------------------------------------------------AATATCAAAACAGTTGCTCAAAACACATCGAAATATTTTGGGGGCAGTACAGATGTACTTGAAGGTATCAAACCTACTTTCCTTATTCAGGATAAGAAATATGATAATGTTTTTGATGCATTTACGGGTGTGAATGTTTCTATTACAAATATTGATAATAAGATTTCTGAAATGAAAGAAAACAGTCTTGTTAAATGGGACGAAGGA---CAGAAACTTATCACCATTGGTAAGGATAAAGCCGGTACTGAGATCAATATTGCCGGATATGGCAAGGTAGCACGTTCCATTTCTGGTGTGAAAGCGGCAGAGAAGGGTGACGAAGCTGTTAACAAAGACCAACTTGATAAAAGCATAAAGGATATTACGAAAAATATTGAAACAGTAACTGCTGCTGCAGTTCTTTATGATAAAGATGAAGAGGGCAACGTTAATTATGGTAGCGTGACTTTAGGCGGCAATAAGAACAACGGACAAGTTGCTCTCCATAATGTCAAAAATGGTAGCATTTCTGAAAATTCTCACGATGCCATTAATGGTAGTCAGATTAATAAAATATCAGCAGATATTGCGAAGTTTTTTGGTGGTGGCGCAAAATTTGTTAATGGTGCCTTTAAAGGACTAAAATATACTTTATCCGCTATTGTT---GATGGTCAGATAGGAAAGGCTAATTTTTATGACGTTGGTTCAGCTTTAACAGGTCTTGATAAGAATGTTCAAGATGTGAATAAGCGCTTAACGAATGTATCCAATAAGTTTAATCAAAAAATTGAAGGCATTTCAAAAGATGCTTTACTGTGGAGCGAAGAAGACGAAGCATTCGTTGCACGTCATGAGAAAAATGGCAAGAAGACAAATAGCAAG------CTTAAATATCTCATGGATGGTGATATTTCTAAAAATTCGACGGATGCAATCAATGGCAGCCAGCTTTATTCCATGAGCAACCAGCTTGCGAATTATTTCGGCGGTGGTGCTAAATATGAGAATGGCAAATGGACAGCACCTACTTTCAAGATTGTTCAAGTCAATGAGAATGGTGAAACTGTCGAGAAAGAGCACCATAATGTTGCTGATGCTTTTGGTGACGTCAATAAAAATATGTCAAATATTAATAACCGTATTGATGATGTCATTAACAAGGTCGATTCCGATGCGTTAAAGTGGAATGATAAAGAAAAAGCCTATGATGCTGGTCGCGATGGTAAGCCGAGTAAAATTATCAATGTCGCTGATGGTAAAGTTGAAAAAGATTCCAAAGATGCGGTTAATGGTGGACAACTTTGGGAGACCAATGAACGTGTCTCT---------------------GGTGTTGAAAAAGATGTTAAGCATCTTAACAACAGAGTTGATAACATTTCCAATACCATTGCTGATATTGGGGACATCGTTAACAATATTGATGGTAAAGTTGATAATATTGATAATAAGGTTAACGATATTGCTGAGGATGCTGTTCGCTATGACAGAGACGAAAACGGCAACAAGACCAATAAAATCACATTAACGGGGGGAGATGCCAGTGAGCCTGTTGTGATTGATAATGTCGCTAATGGTAAAATTGAGACAGGATCAAAAGAAGCTGTAAATGGTGGTCAACTCCATGACTATACCCAAGAACAGATGAAGATTATTCTCGATGAATCCAAGCAATATACGGATCAACGGATTAGTAATATTACGATTGATGCGATTGACGAAGCTGTTGATAAGTCCAAACACTATACCGATATGAAGTTTGATGTTTTAAACTACAGCATTGAGAGTGTGCGAAAGGAAGCAAGACAAGCAGCAGCTATTGGTTTAGCAGTGTCTAATTTACGCTACAATGATACACCTGGAAAATTAAGCGTTGGATTTGGTACTGGTTTATGGCGCAGTCAATCAGCTTTTGCCTTTGGTGCAGGTTACACCTCAGAGAATGGAAATATTCGGTCTAATGTATCTGTTACGACTTCTGGTGGTCATTGGGGTGTAGGTGCGGGATTCAATATGACATTAAATTGA------------------------------------------------------------------------------------------------------
>Bartonella_krasnovii_OE11-G_DJDNEOMB_00594 <unknown description>
ATGAAAAAAAAATATTCCACACCAAGTTTAATTAAAGCTGTCTCGCTCAGCGCAGCAATGGCGACACTTCTATCAAGTGTTTCCCCTGTTTTCGCTGCCAACTTTGCCTTCGTAGGAGGGAATAATAATAGTACAAGTGGTATAGACGTTTTATATCTGCATGGTAGCCATGGAAGTGTTGTTTTATCTGGTGATGATAATTATTGTGGTGCAGACAACGTCGTCGGTCGTGGCGGTAAACAACAGCAAGGAGTTAGTAATAATCAACGAATAACTGCAGAGGAACAATATAACAGATTTATA---GAAGATCGAAAATTCAGCGACCGCAATCCTTATGGTACGACTACTGAAAAGGTTACTTGGGGGGGGGAT---AGTTGGACAAACCCT------------AGAGGT---GGTTATATGGGGCTA---TTGACAGGTGGTATTACGAATGCGATGCCTGAAGCTTATGGTGTTTATTCTTTTGCTACCGGTTGTGGTTCTTCAGCAACAGGAAATTATTCCACAGCATTTGGTGCTGGTGCAACTGCAAAAACTGGTGGGTCGCAAGCTTTCGGTGTTTCTGCGCTTGCGAGTGGTAAAGCAACTGTTGCTATGGGTATCGGATCAGAAGCTTCTGGGGATTCTGCTGTTGCTTTTGGTGGTCTTGCAATTGCCTCTGGTAAAAATACTATTGCTTTAGGTACTATGGCAAAGGCAAAAGAGAATTTTTCGATTGCGATAGGTTCAGAAGCTGAGGCGCAAGCTTCAGGAGCTATTGCAATAGGTAGCAGGCGCTCTGACAGAACAGAAGGA---------TCTAATCCTCAAAGAAAAGCAATAGCGAAGGCTAAAAATGCAATTGCTATAGGGTCACATACGTACGCTGAAACAGAGGATTCCGTTGCGATTGGAGCAAATGCACAGGTGCATGTTAATGATGGTGTTGCTATCGGTGGTGGTTCTGTCTCCAATAGAGGTAAGGGCGTTAAGGGATATGACCCTCACTTAAATAGTGAAACGACAGAAAGC---GGTATGGCATGGATCAGCACAACAGGAGCTTTTAGCGTTGGTGAAGTTGGTGGT---------AGTGGTAACGGTAAATTAACACGACAAATTACAGGTGTGGCTGCTGGGAGTGAAGATACTGATGCAGTTAATGTGGCACAGTTAAAAGCTATGAGAGACGTCATA------GCAGGAGGAGGAGCT---TGGAAGCTTTCTGCTAACGATACAGATCCTACAGACGTGAATTCAGGTAATGTCGTAGATTTTTCAGTG------AAAGATACAACCGTAGGAGAAGATAACTTAAAAGTTGAAAAAAGTACTAAAAATAATAAGAATAAA------ATTCAATTTTCTTTGAATAATCAGCTTGAATTAATAAGTGTTACTACTGGTCGAAGCTTTATGAGTGAT------------------------------------------------GATGGTTTTATTGTTAATGAT------GGTAATGGACCACGCATGACTATTGAT------------------------------------------------------------------------------------------GGTATTGATGCCGGTAATGAAAAGATCACAGGT---------------------------------------------------------------------------------------------------------------------------------------------------------------------------------------------------------------------------------------------------------------------------------------------------------------------------------------------------------------------------------------------GTGGCTGCTGGGAGTGAAGATACTGATGCAGTGAATTTTAAGCAGTTGAGAGAATTTACAGCAGGAATT---AAAGCAGGTGGCTGGAAGCTTTCTGTTAATGGCGGTGATACTACAGATGTTGAGGCAGATAGTACAGTCGATTTTTCTGCTGATGCGACTAAAAGT---GGCGGTAAA---------------AATATCCAAATTGAAAAAGGCGATGAAAATAAAGTCACATTTGCTTTAGCTGATGACATTAATGTAATGAGTGTCACAGCAGGAGAAAGTGTTATGAGTGCTGCTGGCTTTGGATTTGAAAATGGT---------GAGGGACCGAGCATAACAGTTAAAGGCATTCATGCTGGTAATAAAACGATTAAAGGAGTAGCAGCAGGGGAAGAAGATACCGATGCTGTAAATTATAAACAGTTGAAAGAAATAAAGAACCAGATA---------------------------------------------------------GTTGGCGATAGCCTT---------------------------------------------GTTAAATGGGATGAGGAGAAAAAAATT------------------------------------ATTTCCATTGGTATGGAA---------------------------------AAAGGCGGAACAGAACTTGATATTACAAACAAAGATGGGAGTTTTAGGGTAATTGCTGGTGTAGCAGAAGGAAAGAATGACGATGATGCTGTAAACTTTTCACAATTGAAAGAGGTAAAGACACTTGCAGAAAAT------GGCTGGAAGCTGTCTGTTGATGGTAACAATGCTACAGATGTTAAAGCTGGTAGTACAGTAGATTTTGTTGCC---------------GGTGAGAACGAGTATGGTAGC---CAAAATGTCAAAATTAAAAAAGATAACGACAATAAAGTT------------------------------------ACATTTACTTTGAAT---------------------------------------------------------------------------------------------------------------------------------------GATGATCTTAAGTTGACGAGCGTCACTGCAGGC------AATAGCAAGATAAGT------------------------------------------------AGTGAAGGCTTTGAGTTTATTGATGGTGAG---------------GGACCTAAAATAACTTTGAAGGGTATTAAT------------GCTGGCAATAAAAAGATTACAAAAGTAGCAGCCGGA---------GAACATGATACTGATGCAGTAAATTATAGTCAGTTGAAAGAAATGAAGGACCAGATAGCT------------------------------------------------------------------------------------------------------------------------------------------------------------------------------------GGCGATAGTCTT---------------------------------GTTAAGTGGGATGAAAAAGAGAAGCTCATTACCATTGGTGCCGAAAAAGAAGGTATTGAAATAAATATTACTAATAGTAAAGGTCAAGAGCGGGTTATTGATGGTGTTAGAGCTGGAAAAATCAGCCATGATTCAAGAGAGGCAATCAATGGTGATCAGCTTTTAAGTATTACAGAGACTATAGCGGATTTT------------------------------TTTGGTGGTGATGAG------------------------------ACAGATATACTTAATGGTATCAAGCCAACTTTTACTGTTCAT------AATAAAGAATATCGTAATGTTACTGATGCTTTCGCTGCTGTCGATACTTCTATTACAGATATTTACACGCAAATTAACAATGTAACAGAAAAT------------------------------AATCTTGTTAAATGGGATGAGGACGAAAAACTTATTACCATTGGTAAGGAAAAAGGCGGTACAAAAATTGATATCACAGGTACTGATGGAGTG---CGGACTATTGCA------------------------------------------------------------------------------------------------------------------------------------------------------------------------------------------------------------------------------------------------------------------------------------------------------------------------------------------------------------------GGTGTGAAAAAAGGAGAACTTTCAGAAAATTCAACAGAC------------------------------GCAATAAACGGCAGTCAAATTAATCAAATATCTGGAGATATTGCAGAATTTTTTGGTGGGGGAACAAAA------TTTGAAAATGGAGTTTTTACAGGACCAAGATATAATTTATCGCATGTTGGTGTAGATGGTAAGGTCGAA------CAGAGGCAACATAATGATGTTGGTTCTGCATTGACAGGACTTGATGCAAATATCAAGAATGTTAATCAAAATTTGATAAATTCGATGAAAGATGTTGCTTCTTATTTCGGTGGTGGCGCTGGATATGATGAAAATGGTGGATGGCATACTCCTATTTTCAAGGTTATCCAATTCGAAGCTAATGGAACTTCCTCTAAGAAGAACTACACTAACGTTGCTGATGCTTTTGAAGGTGTAAACAAT---ACTTTTACAAATATTCACAATCAAATATCTGATATCAAAGAAAATAATCTAGTTAAATGGGATGAAGATGGGAAGCTCATTACCATTGGCAAGGAAAAAGGTGGTACAAAAATTGATATTACTGGTAGTGATGGA---GAACGGATCATTGCGGGTGTGAAAGATGGAGATATTTCAGAGGGCTCAAAAGAAGCAGTAAATGGTTCGCAGCTATGGAAGACAAATGAGAATGTTAAA---------GGTGTTGAAAAAGACATT------------------------------------GAGCATTTTCGTACGAGAGTTGATGCTATATCGGGTACG---------GTTACTGATATTAGTGAGGAAGTTTATAATCTTTCTCAAGATGCTTTACTG---TGGAATGAAAAGGAAGGTGCATTTGTTGCACGTCATGGAACAGAT------------------------------------------------------------------------------------------------------------------------------------------------------------------------------------------------------------------------------------------------------------------------------------------------------------------------------------------------------------------------------------------------GGAGAGAAGACAAATAGTAAGATTAAGTTCCTTGCGGATGGTGAGATTTCTGAAGATTCAACAGATGCAATCAATGGTTCTCAACTTTATAAGATGGGCGATAAGATTGCCAATTATTTCGGCGGTGGAGCTAGCTATGAG---GATGGAGAGTGG---ACAGAACCTACTTTCAAGGTTTCTCAACGCGGTGAGAACGGTAATATTGTTGAGAAAAAATACAATAATGTCGCTGAGGCTTTTGATGGTGTCGATAATTCTATCACGGATATCTATAATCAGATTAATGATGTGACAGAAAATAGTCTTGTAAAATGG------------GATGAGGGCAAAAAGCTCATTACCATTGGTAAGGAAAAAGGTGGTACACAAATCAGTATTGAAAACATGAATGGTGAG------GATCGTACACTTTCCGGCGTAAAAGATGGGACAATTTCTCGCACATCAACAGAAGCAGTAAATGGTTCTCAGCTCTTTAAGACAAATGAAAATGTCAAAACTGTTACCAAT------------------------------------------------------------------------------------------------------------------------------------------------------------------------------------------------------------------------------------------------------------------------------------------------------------------------------------------------------AATCTCGAAGCAGTTGCTCAAAACACATCGAAATATTTTGGTGGCGGTGCGGATGTACTTGAAGGTATAGAACCAACTTTCCTTATTCAGGATAAGCAATATAATAATGTTTTTGATGCATTTACGGGTGTGAATACTTCTATTACAAATATTGATAATAAGATTTCTGAAATGAAAGAAAACAACCTTGTTCAACAAAAGGGAATT---TCAGATGTTATCACTATTGGTGCAAAAACAGCTGGGACTGAGATCAATATTGCCGGATATGCTAATGTAGCACGTTCCATTTCTGGTGTAAAAGCGGCAGAAAAGGGTGACGAAGCTGTTAACAAAGACCAACTTGATAAAAGCATAAAGGATATTACGAAAAATATTGAAACAGTAACTGCTGCTGCAGTTCTTTATGATAAAAATGAAGATGGCAGCGTTAATTATGGTAGCGTGACTTTAGGCGGTAATAAGAACAACGGACCAGTTGCTCTCCATAATGTCAAAGATGGTAGCATTTCTGAAGATTCTCACGATGCCATTAATGGTAGTCAGATTAATAAAATATCAGCAGATATTGCAAAGTTTTTTGGTGGTGGTGCAAAATTTGTTAATGGTGCCTTTAAAGGACTAAAATATACTTTATCCGCTATTGTT---GATGGTCAGGTAGGAAAGGCTAATTTTTATGACGTTGGTTCAGCTTTAACAGGTCTTGATAAGAATGTTCAAGATGTGAATAAGCGCTTAACGAATGTATCCAATAAGTTTAATCAAAAAATTGAAGGCATTTCAAAAGATGCTTTACTGTGGAGCGAAGAAGACGAAGCATTCGTTGCACGTCATGAGAAAAATGGCAAGAAGACAAATAGCAAG------CTTAAATATCTCATGGATGGTGATATTTCTAAAAATTCGACGGATGCAATCAATGGCAGCCAGCTTTATTCCATGAGCAACCAGCTTGCGAATTATTTCGGCGGTGGTGCTAAATATGAGAATGGCAAATGGACAGCACCTACTTTCAAGATTGTTCAAGTCAATGAGAATGGTGAAACTGTCGAGAAAGAGCACCATAATGTTGCTGATGCTTTTGGTGACGTCAATAAAAATATGTCAAATATTAATAACCGTATTGATGATGTCATTAACAAGGTCGATTCCGATGCGTTAAAGTGGAATGATAAAGAAAAAGCCTATGATGCTGGTCGCGATGGTAAGCCGAGTAAAATTATCAATGTCGCTGATGGTAAAGTTGAAAAAGATTCCAAAGATGCGGTTAATGGTGGACAACTTTGGGAGACCAATGAACGTGTCTCT---------------------GGTGTTGAAAAGGATGTTAAGCATCTTAACAACAGAGTTGATAACATTTCCAATACCATTGCTGATATTGGGGACATAGTTAACAATATTGATGGTAAAGTTGATAATATTGATAATAAGGTTAACGATATTGCTGAGGATGCTGTTCGCTATGACAGAGATGAAAACGGCAACAAGACCAATAAAATCACATTAACGGGGGGAGATGCCAGTGAGCCTGTTGTGATTGATAATGTCGCTAATGGTAAAATTGAGACAGGATCAAAAGAAGCTGTAAATGGTGGTCAACTCCATGACTATACCCAAGAGCAGATGAAGATTATTCTCGATGAATCCAAGCAATATACGGATCAACGGATTAGTAATATTACGATTGATGCGATTGACGAAGCTGTTGATAAGTCCAAACACTATACCGATATGAAGTTTGATGTTTTAAACTACAGCATTGAGAGTGTGCGAAAGGAAGCAAGACAAGCAGCAGCTATTGGTTTAGCAGTGTCTAATTTACGCTACAATGATACACCTGGAAAATTAAGCGTTGGATTTGGTACTGGTTTATGGCGCAGTCAATCAGCTTTTGCCTTTGGTGCAGGTTACACCTCAGAGAATGGAAATATTCGGTCTAATGTATCTGTTACGACTTCTGGTGGTCATTGGGGTGTAGGTGCGGGATTCAATATGACATTAAATTGA------------------------------------------------------------------------------------------------------
>Bartonella_krasnovii_OE11-C1_LKICNHNN_00365 <unknown description>
ATGAAAAAAAAATATTCCACACCAAGTTTAATTAAAGCTGTCTCGCTCAGCGCAGCAATGGCGACACTTCTATCAAGTGTTTCCCCTGTTTTTGCTGCGAATCTCGCGATAGTAGGAGGGGCGAGTCAAAGTACAACTCTTCAGGGCGTTTCCTATGCACATGGTAGCCATGGAAGTGTTGTCTTGGCTGGTGATGATAATTACTGTGGTGCAGACAACGTCGTCGGTCGTGGCGGTAAACAACAGGCGTCAATTACT------AATAAAATAACTGCAAAAGAACAATATGAGAGATTCATA---AATAATCAAGATTATAATGGTCGTAAGCCTTATGGTACGACTACTGAAAAGGTTATTTGGGAGGGGGAT---AGTTGGACAAACCCT------------AGAGGT---GGTTATATGGGGAGA---TTGACAGGTGGTATTACGAATGCGATGCCTGAAGCTTATGGTGTTTATTCTTTTGCTACCGGTTGTGGTTCTGCGGCAACAGGAAATTATTCCACAGCATTTGGTGCTGGTGCAACTGCAAAAACTGGTGGTTCGCAAGCTTTTGGTGTTTCTGCACTTGCGAGTGGTAAAGCAACTGTTGCTATGGGTATCGGATCAGAAGCTTCTGGGGATTCTGCTGTTGCTTTTGGTGGTCTTGCAATTGCCTCTGGTAAAAATACTATTGCTTTAGGTACTATGGCAAAGGCAAAAGAGAATTTTGCGATTGCGATAGGTTCAGAAGCTGAGGCACTAGCTTCAGGAGCTATTGCAATAGGTAGCAGGCGCTCTGACAGAACAGAAGGG---------TCTAATCCTCAAAGAAAAGCAATAGCGAAGGCTAAAAATGCAATTGCTATAGGGTCGCATACGTACGCTGAAACAGAAGATTCCGTTGCTATTGGTGTAAATGCGCAAGTGCGTGTTTATGATGGTGTTGCTATCGGTGGTGGTTCTGTCTCTGATAGAGATAAGGGCGTTAAGGGATATGACCCTCACCTAGATGGTGAAACGACAGAAAAC---GGTATGGCATGGGTTAGCACAACAGGAGCTTTTAGTGTTGGTGAAGTTGGGGGC---------AGAGATAATGGTCAGTTAACACGACAAATTACAGGTGTGGCTGCTGGTAAAGAAGATACTGATGCAGTTAATGTGGCACAGTTAAAAGCTATGAGAGACGTCATA------GCAGGAGGAGGAGCT---TGGAAACTTTCTGCTAACGATACAAATCCTACAGATGTTAAGACGGGAGATATAGTAGATTTTTCAGTG------CAATATAGTGAAACAGGAAAAGATAACTTAACAATTGCAAAAAATAATACAAACGATAATCATAAACATGAAATCCAATTTTCTTTGAGTGATAATCTTAAACTAACAAGCGTCACCACAGGTCAGAGCTCTATGAATGAT------------------------------------------------GATGGTTTTATTATTAATGAT---------GATGGACCGCGTATGACTGTTGAT------------------------------------------------------------------------------------------GGCATTGATGCTGGAGATGAAAAGATCACAAGA---------------------------------------------------------------------------------------------------------------------------------------------------------------------------------------------------------------------------------------------------------------------------------------------------------------------------------------------------------------------------------------------GTGAAAGATGGAGAAGATGATACTGATGCAGTGAATTTTAAACAGTTGAAAGAATTTACAGCAGGAATT---AAAGCAGGTGGCTGGAAGCTTTCTGTTAATGGCGGTAATACTACAGATGTTGAGGCAGATAGTACAGTCGATTTTTCTGCTGATGCGACTAAAAGT---GGCGGTAAA---------------AATATCCAAATTGAAAAAGGCGATAGAAATAAAGTTACATTTGCTTTAGCTGATGACATTAATGTAATGAGTGTCACAGCAGGAGAAAGTGTTATGAGTGCTGCTGGCTTTGGATTTGAAAATGGT---------GAGGGACCGAGCATAACAGTTAAAGGCATTCATGCTGGTAATCAAACGATTAAAGGAGTAGCAGCAGGGGAAGAAGATACCGATGCTGTAAATTATAAACAGTTGAAAGAAATAAAGAACCAGATA---------------------------------------------------------GTTGGCGATAGCCTT---------------------------------------------GTTAAATGGGATGAGGAGAAAAAAATT------------------------------------ATTTCCATTGGTATGGAA---------------------------------AAAGGCGGAACAGAACTTGATATTACAAACAAAGATGGGAGTTTTAGGGTAATTGCTGGTGTAGCAGAAGGAAAGAATGACGATGATGCTGTAAATTATAAGCAGTTACAAGATGTAAAACAACTTGCAGAAAAT------GGCTGGAAGCTGTCTGTTGATGGTAACAATGCTACAGATGTTAAAGCTGGTAGTACAGTAGATTTTGTTGCC---------------GGTGAGAACGAGTATGGTAGC---CAAAATGTCAAAATTAAAAAAGATAACGACAATAAAGTC------------------------------------ACATTTACTTTGAAT---------------------------------------------------------------------------------------------------------------------------------------GATGATCTTAAGTTGACGAGTGTCACGACAGGC------AATAGCATTATGGAT------------------------------------------------AATGATGGCTTTTCGTTTGTTGATGGT------------------GGTCCAAAGATAACAGCGAATGGTATCGAT------------GCTGGCAATAAAAAAATTACACAAGTGGCAGCGGGA---------GAGCAAGATACTGATGCAGTAAATTATAGTCAGTTGAAAGAAATGAAGGACCAGATAGCT------------------------------------------------------------------------------------------------------------------------------------------------------------------------------------GGCGATAGTCTT---------------------------------GTTAAGTGGGATGAAAAAGAGAAGCTCATTACCATTGGTGCCGAAAAAGAAGGTATTGAAATAAATATTACTAATAGTAAAGGTCAAGAGCGGGTTATTGATGGTGTTAGAGCTGGAAAAATCAGCCATGATTCAAGAGAGGCAATCAATGGTGATCAGCTTTTAAGTATTACAGAGACTATAGCGGATTTT------------------------------TTTGGTGGTGATGAG------------------------------ACAGATATACTTAATGGTATCAAGCCAACTTTTACTGTTCAT------GATAAAAAATATCGTAATGTTACTGATGCTTTCGCTGCTGTCGATACTTCTATTACAGATATTTACACGCAAATTAACAATGTAACAGAAAAT------------------------------AATCTTGTTAAGTGGGAAAAAGATCAGAATCTCATTACCATTGGTAAGGGAAAAGGCGGTACAAAAATTGATATCACAGGTACTGACGGAGAG---CGGATCATTGCG------------------------------------------------------------------------------------------------------------------------------------------------------------------------------------------------------------------------------------------------------------------------------------------------------------------------------------------------------------------GGTGTGAAAGATGGTGACCTCGGAAAGGATTCAAAAGAA------------------------------GCTGTTAATGGGTCCCAGATTAATGCAATATCTGGAGATATTGCAAAATATTTTGGTGGTGGTACGGAA------TTTAATAACGGAGTTTTTACAGGACCAAGATATAATTTATCGTATGTTGGTGTAGATGGTAAAGTCGTA------CAGAAGCAACATAATGATGTTGGTTCTGCATTGACAGGACTTGATGCAAATATCAAGAATGTTAATCAAAATTTGATAAATTCGATGAAAGATGTTGCTTCTTATTTCGGTGGTGGCGCTGGATATGATGAAAATGGAGGATGGCATACTCCTACTTTCAAGGTTATCCAATTCAAAGCTAATGGAACTTCTTCTAAGGAAAATTACAGTAATGTTGCTGATGCTTTTGAAGGTGTGAACAAT---ACTTTCACAAATATTCACAATCAAATATCTGATATAAAAGAAAATAATCTAGTTAAATGGGATGAAGATGGGAAGCTCATTACCATTGGCAAGGAAAAAGGTGGTACAAAAATTGATATTACTGGTAGTGATGGA---GAACGGATCATTGCGGGTGTGAAAGATGGAGATATTTCAGAGGGCTCAAAAGAAGCAGTAAATGGTTCGCAGCTATGGAAGACAAATGAGAATGTTAAA---------GGTGTTGAAAAAGACATT------------------------------------GAGCATTTTCGTACGAGAGTTGATGCTATATCGGGTACG---------GTTACTGATATTAGTGAGGAAGTTTATAATCTTTCTCAAGATGCTTTACTG---TGGAATGAAAAGGAAGGTGCATTTGTTGCACGTCATGGAACAGAT------------------------------------------------------------------------------------------------------------------------------------------------------------------------------------------------------------------------------------------------------------------------------------------------------------------------------------------------------------------------------------------------GGAGAGAAGACAGACAGTAAGATTAAGTTCCTTGCGGATGGTGAGATTTCTGAAGATTCAACAGATGCAATCAATGGTTCTCAACTTTATAAGATGGGCGATAAGATTGCCAATTATTTCGGCGGTGGAGCTAGCTATGAG---GATGGAGAGTGG---ACAGAACCTACTTTCAAGGTTTCTCAACGCGGTGAGAACGGTAGTATTGTTGAGAAAAAATACAATAATGTCGCTGAGGCTTTTGATGGTGTCGATAATTCTATCACGGATATCTATAATCAGATTAATGATGTGACAGAAAATAGTCTTGTAAAATGG------------GATGAGGGCAAAAAGCTCATTACCATTGGTAAGGAAAAAGGTGGTACAAAAATCAGTATCGAAAACATGAATGGTGAG------GATCGTACACTTTCCGGCGTAAAAGATGGGACAATTTCTCGCACATCAACAGAAGCTGTAAATGGCTCTCAGCTTTTTAAGACGAATGAGAAAGTTACCACTGTTACTGAG------------------------------------------------------------------------------------------------------------------------------------------------------------------------------------------------------------------------------------------------------------------------------------------------------------------------------------------------------AACTTATCAAAAATTGCTGAAAATACATCGAAATATTTTGGTGGCGGTGCGGATGTACTTGAAGGTATAGAACCAACTTTCTTTATTCAGGGAAAGACATATCGTAATGTTTTTGACGCATTTGGAGGGGTAAATACTTCTATTACAAATATTGATAATAAGATTTCCGATGTGGTAAAAAATAGTCTTGTTAAACAAGACGGAAAT---TCAGCTCCTATCACGATTGGTAAGGATACAGCTGGTACTGAGATCAATATTGCCGGATATGCTAATGTAGCACGTTCCATTTCTGGTGTGAAAGCGGCAGAAAAGGGTGACGAAGCTGTTAACAAAGACCAACTTGATAAAAGCATAAAGGATATTACGAAAAATATTGAAACAGTAACTGCTGCTGCAGTTCTTTATGATAAAAATGAAGATGGCAGCGTTAATTATGGTAGCGTGACTTTAGGCGGCAATAAGCACAACGGACAAGTTGCTCTCCATAATGTCAAAAATGGCAGCATTTCTGAAAATTCTCATGATGCCATTAATGGTAGTCAGATTAATAAAATATCAGCAGATATTGCAAAGTTTTTTGGTGGTGGTGCAAAATTTGTTAATGGTGCCTTTAAAGGACTAAAATATACTTTATCCGCTATTGTT---GATGGTCAGGTAGGAAAGGCTAATTTTTATGACGTTGGTTCAGCTTTAACAGGTCTTGATAAGAATGTTAAAGATGTGAATAAGCGCTTAACGAATGTATCCAATGAGTTTAATCAAAAAATTGAAGGCATTTCAAAAGATGCTTTACTGTGGAGCGAAGAAGACGAAGCATTCGTTGCACGTCATGAGAAAAATGGCAAGAAGACAAATAGCAAG------CTTAAATATCTCATGGATGGTGATATTTCTAAAAATTCGACGGATGCAATCAATGGCAGCCAGCTTTATTCCATGAGTAACCAGCTTGCGAATTATTTCGGCGGTGGTGCCAAATATGAGAATGGCAAATGGACAGCACCTACTTTCAAGATTGTTCAAGTCAATGAGAATGGTGAAACTGTCGAGAAAGAGCACCATAATGTTGCTGATGCTTTTGGTGACGTCAATAAAAATATGTCAAATATTAATAACCGTATTGATGATGTCATTAACAAGGTCGATTCCGATGCGTTAAAGTGGAATGATAAAGAAAAAGCCTATGATGCTGGTCGCGATGGTAAGCCGAGTAAAATTATCAATGTCGCTGATGGTAAAGTTGAAAAAGATTCCAAAGATGCGGTTAATGGTGGACAACTTTGGGAGACCAATGAACGTGTCTCT---------------------GGTGTTGAAAAAGATGTTAAGCATCTTAACAACAGAGTTGATAACATTTCCAATACCATTGCTGATATTGGGGACATAGTTAACAATATTGATGGTAAAGTTGATAATATTGATAATAAGGTTAACGATATTGCTGAGGATGCTGTTCGCTATGACAGAGACGAAAACGGCAACAAGACCAATAAAATCACATTAACGGGGGGAGATGCCAGTGAGCCTGTTGTGATTGATAATGTCGCTAATGGTAAAATTGAGACAGGATCAAAAGAAGCTGTAAATGGTGGTCAACTCCATGACTATACCCAAGAACAGATGAAGATTATTCTCGATGAATCCAAGCAATATACGGATCAACGGATTAGTAATATTACGATTGATGCGATTGACGAAGCTGTTGATAAGTCCAAACACTATACCGATATGAAGTTTGATGTTTTAAACTACAGCATTGAGAGTGTGCGAAAGGAAGCAAGACAAGCAGCAGCTATTGGTTTAGCAGTGTCTAATTTACGCTACAATGATACACCTGGAAAATTAAGCGTTGGATTTGGTACTGGTTTATGGCGCAGTCAATCAGCTTTTGCCTTTGGTGCAGGTTACACCTCAGAGAATGGAAATATTCGGTCTAATGTATCTGTTACGACTTCTGGTGGTCATTGGGGTGTAGGTGCGGGATTCAATATGACATTAAATTGA------------------------------------------------------------------------------------------------------
>Bartonella_krasnovii_OE11-D1_CHDJJCHF_00003 <unknown description>
ATGAAAAAAAAATATTCCACACCAAGTTTAATTAAAGCTGTCTCGCTCAGCGCGGCAATGGCGACACTCCTATCAAGTGTTTCCCCTGTTTTTGCTGCAAATCTCGCGATAAGAGGAGGGCTTATGGAGAGTACACCTGGCGCCAGTGTTTCCTATACATATGGTAGCCATGGCAGTATTGTTTTTGCAGGTGATGATGATTTTTGTGGTGCAGACAATGTTATTGGTCGTGGTGGTAAACAACAGGCATCAATTACT------AATAAAATAACTGCAGAGGAACAATATAACAGATTCATAAATGGCTATTCTGCTTCCAATGGGGGTAATCCCTACGGTGAAACCACTAGCAAAGTTACTTGGATTAGTGAT---GGAAATCTGACCAAC------------AAGGCT---AGTTATATGGGAACA---GCTACGGGTGGTAGTAAAAATATTCTGCCTGAAGCTTATGGTGTTTATTCTTTTGCTACCGGTTGTGGTTCTGCGGCAACAGGAAATTATTCCACAGCGTTTGGTGCAGGAGCGACTGCAAAAACTGGTGGGTCGCAAGCTTTCGGTGTTTCTGCGCTTGCGAGTGGTAAAGCAACTGTTGCTATGGGTATCGGATCAGAAGCTTCTGGGGACTTTTCTGTTGCTTTTGGTGGACTTGCAACTGCCTCTGGTAAAAGTACTGTTGCTGTAGGAACAAAGGCAAAAGCAGAAAAGGAATATGCGATTGCCATAGGCTCAAGGTCTCACGCGAAAGCTTCAGGAGCTATTGCAATAGGTAGCGTTAAGTCTGAAAGAACAGAAGGA---------GTAAATCCTCAAAGAGAAACAATAGCGGAGGCTGAAAATGCGATTGCTATAGGGTCGCATACATATGCTAAAACAGAAGATTCCGTTGCGGTTGGTGTAAATGCACAGGTACTTGTTAATGATGGTGTTGCTATCGGTGGTGGTTCTGTCTCTGATAGGGATAAGGGTGTTAAGGGATATGATCCTTACCTAAATGGTGATACGACAGAAAGC---GGTATGGCATGGATCAGCACAACAGGAGCTTTTAGCGTTGGTGAAGTTGGTGGT---------AGTGGTAACGGTAAATTAACACGACAAATTACAGGTGTGGCTGCTGGGAGTAAAGATACTGATGCAGTGAATGTGGCACAGTTAAAAGCTATGAGAGATGTCATA------------GCAGGAGCT---TGGAAGCTTTCTGCTAACGATACAGATCCTACAGACGTGAATTCAGGCAATGTCGTAGATTTTTCAGTG------AAAGATACAAAAGTAGGAAAAGATAACTTAACAATTGAAAAACGCAATGAAAACAAAAAGCATAAA------ATTGAATTTGCTTTAAGTGATAATCTTAAATTGATAAGCGTTACGACTGGTCAAAGCTCTATGAGTGGT------------------------------------------------GATGGTTTTATTATTAATGAT---------GATGGACCGCGCATGACTGTTGAT------------------------------------------------------------------------------------------GGCATTGATGCTGGAGATGAAAAGATCACAAGA---------------------------------------------------------------------------------------------------------------------------------------------------------------------------------------------------------------------------------------------------------------------------------------------------------------------------------------------------------------------------------------------GTGAAAGCTGGAGAAGATGATACTGATGCAGTGAATTTTAAGCAGTTGAGAGAATTTACAGCAGGAATT---AAAGGAGGCGGCTGGAAGCTTTCTGTTGAAGATGGAGAAGCTACAGATGTTGAGGCAGATAGTACAGTCGACTTTTCTGCTGTTGCGAGTGAGGAT---GGAAGTAAA---------------AATATCAAAATTGTTAAAGGCGATGAAAATAAAGTCACATTTGCTTTAGCTGATGACATTAATGTAATGAGTGTCACAGCAGGAGAAAGTGTTATGAGTGCTGCTGGCTTTGGATTTGAAAATGGT---------GAGGGACCGAGCATAACTGTTACAGGCATTCATGCTGGTAATAAAACGATCAAAGGAGTAGCAGAGGCGGTTGACAATACCGATGCTGTAAATTTTGGGCAGCTGCAAAAATATGTAGAAAAGAACGGG------GGGCACTGGAAGCTTTCTGTTGATGGTCAAAATGCTACAGATGTTAAAGCTGGCAATACAGTAGATCTTACTTCTGCTGCAGATGAGGACGGTAGCAAAAATATCACAATTGACAAAACCAACGGCAACAAAGTCACATTTGCTTTGAATAATGAGCTTAAATTGACGAGTGTTACTACAGGCAACAGCATTATGAGTGATGGTGGCTTTACGTTTGCT---GATGGTGGACCAAGTATGACTGTATATGGTATTGATGCTGGCTATGAAAGTATTACAAACGTGAAGGCTGGAGAAAAAGATACCGATGCTGTAAATTTTGGGCAGCTGCAAAAATATGTAGAAAAGAACGGGGGG------CACTGGAAGCTGTCTGTTGATGGTAACAATGCTACAGATGTTAAAGCTGGTAGTACAGTAGATTTTGTTGCC---------------GGTGAGAACGAGTATGGTAGC---CAAAATGTCAAAATTAAAAAAGATAACGACAATAAAGTT------------------------------------ACATTTACTTTGAAT---------------------------------------------------------------------------------------------------------------------------------------GATGATCTTAAGTTGACGAGTGTCACGACAGGC------AATAGCATTATGAAT------------------------------------------------AATGATGGCTTTTCGTTTGTTGATGGT------------------GGTCCAAAGATAACAGCGAATGGTATTGAT------------GCTGGCAATAAAAAAATTACACAAGTGGCAGCGGGA---------GAGCAAGATACTGATGCTGTAAATTATAAACAGCTGAAAGAAATAAAGAACCAGATAGTT------------------------------------------------------------------------------------------------------------------------------------------------------------------------------------GGCGACAGTCTT---------------------------------GTTAAGTGGGATGAAGATGGGAAGCTCATTACCATTGGTGCCGAAAAAGAAGGTATTGAAATAAATATTACTAATAGTAAAGGTAAAGAGCGGATTATTGCTGGTGTTGCAGTTGGAAAAGTCAGTTCCGATTCAACAGAAGCAATAAATGGTCACCAGCTTTTCAATTATGCTGCTAATATATCAGAATAT------------------------------TTTGGCGGAAAG---------------------------------ACAGATGTGATCGATGGCTTTAAACCAACTTTTACTATTCAA------GATAACGAATATCATAATGTTACTGATGCTTTCGGAGGACTTGATGATTATATCACGGATATTTACACGCAGATCAACAATGTAACAAGCAAT------------------------------AGCCTTGTTAAATGGGATGAGAGAGAAAAAATTATTACCATTGGTATGGAAAAAGGCGGAACAGAACTTGATATTACAAACAAAGATGGGGATTTTAGGATAATTGCTGGTGTAGCAGCAGGAGAGAATGACGATGATGCTGTAAACTTTTCACAATTGAAAGAGGTAAAGACACTTGCAGAAAATGGCTGGAAGCTTTCTGTTAATGGCGGTGATGCTACAGATGTTAAAGCTGGCAATACAGTAGATCTTGCTTCTGCTGCAGGTGAGGACGGTAGCGAAAACATTCAAATTGTCAAAGGTGATGGAAATAAAGTCACATTTTCTTTAGCTGATGACATTAATGTAATGACTGTCACAGCAGGAAACAGCGTTATGGATGCTGCAGGCTTCAGATTTAACGATGGTGATGGACCGAGCATAACTGTTAATGGCATTCACGCTGGTAATAAAACGATCAAAGGTGTAGCAGCAGGAGAGAATGACGATGATGCTGTAAATTATGGGCAGCTGCAAGATGTAAAACAACTTGCAACAAAAGGTTGGAAGCTTTCTGTTGATGGTCAAAATGCTACAGATGTTAAAGCAGGGGGTACAGTAGATCTTATTGCTGGTGCGACTAAGAGTGGTGGTAAAAATATCCAAATTAAAAAAGGCGAAGATAATAAAATTACTTTTTCTTTAAAGGATCATATTGCGCTAAGTAGTGTTATGACAGGC---AACAGCATTATGAGTAATGATGGCTTTGCGTTTATTGATGGGGGACCAAGCATAACTTCG---------------------------------------------------------------------------CGTGGTATTGACGCTGACAATAAAAAAATTACACAAGTGGCAGCGGGAGAGCAAGACACTGATGCTGTAAATTATAAACAGTTGAAAGAAATAAAAGGTCAAATAGCAGAAGATAGTCTTGTTAAATGGGATGAGGGCGAAAAGCTTATTACCATTGGCAAGGAAAAAGGCGGTACAAAAATTGATATCACAGGTACTGATGGA---GAGCGGACTATTGCGGGTGTGAAAGATGGTGACCTCGGAAAGGATTCAAAAGAAGCTGTTAATGGGTCCCAG---------------------------------------------------------------------------------------------------------------------------------------------------------------------------------------------------------------------------------------------------------------------------------------------------------------------------------------------------------------------------------------------------------------------------------------------------------------------------------------------------------------------------------------------------------------------------------------------------------------------------------------------------------------------------------------------------------------------------------ATTAATGCAATATCTGGAGATATTGCTAATTATTTTGGTGGAGATGCAGCATTTGAA---GGTGGTAAATTT---GTAGGACCAAGATATAATTTGTCTCGTGTTGGCGCAGATGGTGAAGTAGAACAGAAGATCTTTAACAATGTGGGTGATGCTTTGACAGAGCTTGATGCAAATGTCAAAAATGTCAATAACCATATAAAATATGTAGACAATAAATTTGATAAGAAATTC------------GATGAGTTCTCTCAAGATGCTTTACTGTGGAGTGAAGAGGAAAGAGCATTTGTTGCACTTCATGGACCAAAAGGTGAAAAAACAAACAGCAAAATCACATTTCTTAAAAATGGTGATATTTCTAAAGAATCAACAGATGCGATAAATGGGTCTCAACTCTTC------------------------------------------------------------------------------------------------------------------------------------------------------------------------------------------------------------------------------------------------------------------------------------------------------------------------------------------------------------------------------------------------AAGATTGCTCAAAACACATCGAAATATTTTGGGGGCAGTGCAGATGTACTTGAAGGTATTGAACCAACTTTCCTTATTCAGGGAGAGACATATCGTAATGTTTTTGATGCATTTACGGGTGTGAATGTTTCTATTACAAATATTGATAATAAGATTTCTGAAATGAAAGAAAACAGTCTTGTTAAATGGGACGAAGGA---CAGAAACTTATCACCATTGGTAAGGATAAAGCCGGTACTGAGATCAATATTGCCGGATATGGCAAGGTAGCACGTTCCATTTCTGGTGTGAAAGCGGCAGAGAAGGGTGACGAAGCTGTTAACAAAGATCAACTTGATAAAAGCATAAAGGATATTACGAAAAATATTGAAACAGTAACTGCTGCTGCAGTTCTTTATGATAAAGATGAAGAGGGCAACGTTAATTATGGTAGCGTGACTTTAGGCGGCAATAAGAACAACGGACAAGTTGCTCTCCATAATGTCAAAAATGGTAGCATTTCTGAAAATTCTCACGATGCCATTAATGGTAGTCAGATTAATAAAATATCAGCAGATATTGCGAAGTTTTTTGGTGGTGGCGCAAAATTTATTAATGGTGCTTTTGAAGGACTAAAATACACTTTATCTATTATTACTGAAGATGGTACGGTAGGAAAGGCTAATTATCGTGATGTTGGTTCAGCGTTGACAGGGCTTGATGCAAGTGTCAAAAGTGTGAATCAGCGCTTAACGAATGTATCTAATAAGTTTAATCAAAAAATTGAAGGTATCTCAAAAGATGCTTTACTGTGGGATGATAATGAAGAAGCATTCGTTGCACGTCATGAAAAAGATGGCAAGAAGACAAATAGCAAG------CTTAAATATCTCATGGATGGTGAGATTGCGGATGGTTCAACAGAAGCCATTACGGGTAATCAGCTTTATTTCATGAGCAACCAGCTTGCGAATTATTTCGGCGGTGGTGCCAAATATGAGAATGGCAAATGGACGGATCCTACTTTCAATATTTCTAAAGTCGATAAGGACGGTAAGACTGTTAAGACAGAGCACCATAATGTCGCTGATGCTTTTGATGATATTAGTGATGGGATGTCAAATATTAATAACCGTATTGATGATGTCATTAACAAGGTCGATTCAGATGCGTTAAAGTGGAATGATAAAGAAAAAGCCTATGATGCTAGTCGCGATGGTGAGCCGAGTAAAATTATCAATGTCGCTGATGGTAAAGTTGAAAAAGATTCCAAAGATGCGGTTAATGGTGGACAACTTTGGGAGACCAATGAACGTGTCTCT---------------------GGTGTTGAAAAGGATGTTAAGCATCTTAACAACAGAGTTGATAACATTTCCCATACCATTGCTGATATTGGGGACATCGTTAACAATATTGATGGTAAAGTTGATAATATTGATAATAAGGTTAACGATATTGCTGAGGATGCTGTTCGCTATGACAGAGATGAAAACGGCAACAAGACCAATAAAATCACATTAACGGGGGGAGATGCCAGTGAACCTGTTGTGATTGATAATGTCGCTAATGGTAAAATTGAGACAGGATCAAAAGAAGCTGTAAATGGTGGTCAACTCCATGACTATACCCAAGAGCAGATGAAGATTATTCTCGATGAATCCAAGCAATATACGGATCAACGGATTAGTAATATTACGATTGATGCGATTGACGAAGCTGTTGATAAGTCCAAACACTATACCGATATGAAGTTTGATGTTTTAAACTACAGCATTGAGAGTGTGCGAAAGGAAGCAAGACAAGCAGCAGCTATTGGTTTAGCAGTGTCTAATTTACGCTACAATGATACACCTGGAAAATTAAGCGTTGGATTTGGTACTGGTTTATGGCGCAGTCAATCAGCTTTTGCCTTTGGTGCAGGTTACACCTCAGAGAATGGAAATATTCGGTCTAATGTATCTGTTACGACTTCTGGTGGTCATTGGGGTGTAGGTGCGGGATTCAATATGACATTAAATTGA------------------------------------------------------------------------------------------------------
>Bartonella_krasnovii_OE11-D5_BINCMBPP_00819 <unknown description>
ATGAAAAAAAAATATTCCACACCAAGTTTAATTAAAGCTGTCTCGCTCAGCGCAGCAATGGCGACACTCCTATCAAGTGTTTCCCCTGTTTTTGCTGCCAACTTTGCCTTCGTAGGAGGGAATAATAATAGTACAAGTGGTATGAGCGTTTCCTATGCACATGGTAGCCATGGAAGTGTTGTTTTATCTGGTGATGATAATTATTGTGGTGCAGACAACGTCGTCGGTCGTGGCGGTAAACAACAGCAAGGAGTTAGTAGTAATCAACAAATAACCGCAAAGCAACAATATGACAGATTTATAAATGGCTATTCTGCTCCCAATGGGGGCAATCCCTACGGTGAAACCACTAGCAAAGTTACTTGGACTAGTGAT---GGAAATCTAACCCAA------------AATGCC---AGTTACATGGGAGGG---GCTACGGGTGGTAGTGTAAATATCATGCCTGAAGCTTATGGTGTTTATTCTTTTGCAACGGGTTGTGGTTCTGCAGCAACAGGAAATTATTCCACAGCATTTGGTGCTGGTGCAACCGCAAAAGCTGGTGGCTCACAAGCTTTCGGTGTTTCTGCACTTGCGAGTGGTAAAGCAACTGTTGCTATGGGTATCGGATCAGAAGCTTCAGGGGACTTTTCTGTTGCTTTTGGTGGACTTGCAACTGCCTCTGGTAAAAGTACTGTTGCTGTAGGAACAGAGGCAAAAGCAGAAAAGGAATATGCGATTGCCATAGGCTCAAGGTCTCACGCGAAAGCTTCAGGAGCTATTGCAATAGGTAGCGTTAAGTCTGAAAGAACAGAAGGA---------GTAAATCCTCAAAGAGAAACAATAGCGGAGGCTGAAAATGCGATTGCTATAGGGTCGCATACATATGCTAAAACAGAAGATTCCGTTGCGGTTGGTGTAAATGCACAGGTACTTGTTAATGATGGTGTTGCTATCGGTGGTGGTTCTGTCTCTAATAGAGATAAGGGCGTTAAGGGATATGATCCTTACCTAAATGGTGAAACGACAGAAAAC---GGTATTGCATGGATTAGCACAACAGGAGCTTTTAGCGTTGGTGAAGTTGGTGGC---------ACAGGTAATGGTAATCTAACACGACAAATTACAGGTGTGGCTGCTGGGAGTGAAGATACTGATGCCGTGAATGTGGCGCAATTAAAAGCTATGAAAGATTTGGTT------------GCAGGAGCT---TGGAAACTTTCTGCTAACGATACAGATCCTACAGACGTGAATTCAGGCAATGTCGTAGATTTTTCAGTG------AAATATACAACAGTAGGAGAAGATAACTTAAAAGTTGAAAAAAGTACTGAAAATAATAAGAATAAA------ATTCAATTTTCTTTGAATAATCAGCTTGAATTAACAAGTGTTACTACTGGTCAAAGCTCTATGAGTGGT------------------------------------------------GATGGTTTTATTGTTAATGAT------GGTAATGGACCGCGCATGACTATTGAT------------------------------------------------------------------------------------------GGTATTGATGCCGGTAATGAAAAGATCACAGGA---------------------------------------------------------------------------------------------------------------------------------------------------------------------------------------------------------------------------------------------------------------------------------------------------------------------------------------------------------------------------------------------GTGGAAGCTGGAGAAGATGATACTGATGCAGTAAATTTTAAACAGTTGAAAGAATTTACAGCAGGAATT---AAAGGGGGGGGCTGGAAGCTTTCTGTTAATGGCGGTGATGCTACAGATGTTGAGGCAGATAGTACAGTCGATTTTTCTGCTGTTGCGAGTGAAGAT---GGAAGTAAA---------------AATATCAAAATTGCTAAAGGCGATGAAAATAAAGTCACATTTGCTTTAGCTGATGACATTAATGTAATGACTGTCACAGCAGGAGAAAGTGTTATGAGTGCTGCTGGCTTTGGATTTGAAAATGGT---------GAGGGACCGAGCATAACAGTTAAAGGCATTCATGCTGGTAATAAAACGATTAAAGGAGTAGCAGCAGGGGAAGAAGATACCGATGCTGTAAATTATAAACAGTTGAAAGAAATAAAGAACCAGATA---------------------------------------------------------GTTGGCGATAGCCTT---------------------------------------------GTTAAATGGGATGAGGAGAAAAAAATT------------------------------------ATTTCCATTGGTATGGAA---------------------------------AAAGGCGGAACAGAACTTGATATTACAAACAAAGATGGGAGTTTTAGGGTAATTGCTGGTGTAGCAGAAGGAAAGAATGACGATGATGCTGTAAACTTTTCACAATTGAAAGAGGTAAAGACACTTGCAGAAAAT------GGCTGGAAGCTGTCTGTTGATGGTAACAATGCTACAGATGTTAAAGCTGGTAGTACAGTAGATTTTGTTGCC---------------GGTGAGAACGAGTATGGTAGC---CAAAATGTCAAAATTAAAAAAGATAACGACAATAAAGTT------------------------------------ACATTTACTTTGAAT---------------------------------------------------------------------------------------------------------------------------------------GATGATCTTAAGTTGACGAGCGTCACTGCAGGC------AATAGCAAGATAAGT------------------------------------------------AGTGAAGGCTTTGAGTTTATTGATGGTGAG---------------GGACCTAAAATAACTTTGAAGGGTATTAAT------------GCTGGCAATAAAAAGATTACAAAAGTAGCAGCCGGA---------GAACATGATACTGATGCAGTAAATTATAGTCAGTTGAAAGAAATGAAGGACCAGATAGCT------------------------------------------------------------------------------------------------------------------------------------------------------------------------------------GGCGATAGTCTT---------------------------------GTTAAGTGGGATGAAAAAGAGAAGCTCATTACCATTGGTGCCGAAAAAGAAGGTATTGAAATAAATATTACTAATAGTAAAGGTCAAGAGCGGGTTATTGATGGTGTTAGAGCTGGAAAAATCAGCCATGATTCAAGAGAGGCAATCAATGGTGATCAGCTTTTAAGTATTACAGAGACTATAGCGGATTTT------------------------------TTTGGTGGTGATGAG------------------------------ACAGATATACTTAATGGTATCAAGCCAACTTTTACTGTTCAT------GATAAAGAATATCGTAATGTTACTGATGCTTTCGCTGCTGTCGATACTTCTATTACAGATATTTACACGCAAATTAACAATGTAACAGAAAAT------------------------------AATCTTGTTAAATGGGATGAGAACGAAAAACTTATTACCATTGGTAAGGAAAAAGGCGGTACAAAAATTGATATCACAGGTACTGATGGAGTG---CGGACTATTGCA------------------------------------------------------------------------------------------------------------------------------------------------------------------------------------------------------------------------------------------------------------------------------------------------------------------------------------------------------------------GGTGTGAAAAAAGGAGAACTTTCAGAAAATTCAACAGAC------------------------------GCAATAAACGGCAGTCAAATTAATCAAATATCTGGAGATATTGCAAAATATTTTGGTGCTGGTACGGAA------TTTAATAACGGAGTTTTTACAGGACCAAGATATAATTTATCGTATGTTGGTGTAGATGGTAAAGTCGAA------CAGAGGCAACATAATGATGTTGGTTCTGCATTGACAGGACTTGATGCAAATATCAAGAATGTTAATCAAAATTTGATAAATTCGATGAAAGATGTTGCTTCTTATTTCGGTGGTGGCGCTGGATATGATGAAAATGGTGGATGGCATACTCCTATTTTCAAGGTTATCCAATTCGAAGCTAATGGAACTTCCTCTAAGAAGAACTACACTAACGTTGCTGATGCTTTTGAAGGTGTAAACAAT---ACTTTTACAAATATTCACAATCAAATATCTGATATCAAAGAAAATAATCTAGTTAAATGGGATGAAGATGGGAAGCTCATTACCATTGGCAAGGAAAAAGGTGGTACAAAAATTGATATTACTGGTAGTGATGGA---GAACGGATCATTGCGGGTGTGAAAGATGGAGATATTTCAGAGGGCTCAAAAGAAGCAGTAAATGGTTCGCAGCTATGGAAGACAAATGAGAATGTTAAA---------GGTGTTGAAAAAGACATT------------------------------------GAGCATTTTCGTACGAGAGTTGATGCTATATCGGGTACG---------GTTACTGATATTAGTGAGGAAGTTTATAATCTTTCTCAAGATGCTTTACTG---TGGAATGAAAAGGAAGGTGCATTTGTTGCACGTCATGGAACAGAT------------------------------------------------------------------------------------------------------------------------------------------------------------------------------------------------------------------------------------------------------------------------------------------------------------------------------------------------------------------------------------------------GGAGAGAAGACAAATAGTAAAATTAAGTTCCTTGCGGATGGTGAGATTTCTGAAGAGTCAACAGATGCAATCAATGGTTCTCAACTTTATAAGATGGGCGATAAGATTGCCAATTATTTCGGCGGTGGAGCTAGCTATGAG---GATGGAGAGTGG---ACAGAACCTACTTTCAAGGTTTCTCAACGCGGTGAGAACGGTAGTATTATTGAGAAAAAATACAATAATGTCGCTGAGGCTTTTGATGGTGTCGATAATTCTATCACGGATATCTATAATCAGATTAATGATGTGACAGAAAATAGTCTTGTAAAATGG------------GATGAGGGCAAAAAGCTCATTACCATTGGTAAGGAAAAAGGTGGTACACAAATCAGTATTGAAAACATGAATGGTGAG------GATCGGACACTTTCTGGTGTGAAAGATGGGAAAATTTCTCAAACATCAACAGAAGCAGTAAATGGTTCTCAGCTTTTTAAGACGAATGAGAAAGTTACCACTGTTACTGAG------------------------------------------------------------------------------------------------------------------------------------------------------------------------------------------------------------------------------------------------------------------------------------------------------------------------------------------------------AACTTATCAAAAATTGCTCAAAACACATCGAAATATTTTGGGGGCAGTACAGATGTACTTGAAGGTATTGAACCAACTTTCCTTATTCAGGGAGAGACATATCGTAATGTTTTTGATGCATTTACGGGTGTGAATGTTTCTATTACAAATATTGATAATAAGATTTCTGAAATGAAAGAAAACAGTCTTGTTAAATGGGACGAAGGA---CAGAAACTTATCACCATTGGTAAGGATAAAGCCGGTACTGAGATCAATATTGCCGGATATGCTAATGTAGCACGTTCCATTTCTGGTGTAAAAGCGGCAGAAAAGGGTGACGAAGCTGTTAACAAAGACCAACTTGATAAAAGCATAAAGGATATTACGAAAAATATCGAAACAGTAACTGCTGCTGCAGTTCTTTATGATAAAAATGAAGATGGCAGCGTTAATTATGGTAGCGTGACTTTAGGCGGCAATAAGAACAACGGACCAGTTGCTCTCCATAATGTCAAAGATGGTAGAATTTCTGAAAATTCTCACGATGCCATTAATGGTAGTCAGATTAATAAAATATCAGCAGATATTGCGAAGTTTTTTGGTGGTGGCGCAAAATTTGTTAATGGTGCCTTTAAAGGACTAAAATATACTTTATCCGCTATTGTT---GATGGTCAGATAGGAAAGGCTAATTTTTATGACGTTGGTTCAGCTTTAACAGGTCTTGATAAGAATGTTCAAGATGTGAATAAGCGCTTAACGAATGTATCCAATAAGTTTAATCAAAAAATTGAAGGCATTTCAAAAGATGCTTTACTGTGGAGCGAAGAAGACGAAGCATTCGTTGCACGTCATGAGAAAAATGGCAAGAAGACAAATAGCAAG------CTTAAATATCTCATGGATGGTGATATTTCTAAAAATTCGACGGATGCAATCAATGGCAGCCAGCTTTATTCCATGAGTAACCAGCTTGCGAATTATTTCGGCGGTGGTGCCAAATATGAGAATGGCAAATGGACAGCACCTACTTTCAAGATTGTTCAAGTCAATGAGAATGGTGAAACTGTCGAGAAAGAGCACCATAATGTTGCTGATGCTTTTGGTGACGTCAATAAAAATATGTCAAATATTAATAACCGTATTGATGATGTCATTAACAAGGTCGATTCCGATGCGTTAAAGTGGAATGATAAAGAAAAAGCCTATGATGCTGGTCGCGATGGTAAGCCGAGTAAAATTATCAATGTCGCTGATGGTAAAGTTGAAAAAGATTCCAAAGATGCGGTTAATGGTGGACAACTTTGGGAGACCAATGAACGTGTCTCT---------------------GGTGTTGAAAAAGATGTTAAGCATCTTAACAACAGAGTTGATAACATTTCCAATACCATTGCTGATATTGGGGACATAGTTAACAATATTGATGGTAAAGTTGATAATATTGATAATAAGGTTAACGATATTGCTGAGGATGCTGTTCGCTATGACAGAGACGAAAACGGCAACAAGACCAATAAAATCACATTAACGGGGGGAGATGCCAGTGAGCCTGTTGTGATTGATAATGTCGCTAATGGTAAAATTGAGACAGGATCAAAAGAAGCTGTAAATGGTGGTCAACTCCATGACTATACCCAAGAACAGATGAAGATTATTCTCGATGAATCCAAGCAATATACGGATCAACGGATTAGTAATATTACGATTGATGCGATTGACGAAGCTGTTGATAAGTCCAAACACTATACCGATATGAAGTTTGATGTTTTAAACTACAGCATTGAGAGTGTGCGAAAGGAAGCAAGACAAGCAGCAGCTATTGGTTTAGCAGTGTCTAATTTACGCTACAATGATACACCTGGAAAATTAAGCGTTGGATTTGGTACTGGTTTATGGCGCAGTCAATCAGCTTTTGCCTTTGGTGCAGGTTACACCTCAGAGAATGGAAATATTCGGTCTAATGTATCTGTTACGACTTCTGGTGGTCATTGGGGTGTAGGTGCGGGATTCAATATGACATTAAATTGA------------------------------------------------------------------------------------------------------
>Bartonella_krasnovii_OE11-D3_JGDFGBJJ_00245 <unknown description>
ATGAAAAAAAAATATTCCACACCAAGTTTAATTAAAGCTGTCTCGTTCAGCGCGGCAATGGCTACACTTCTATCAAGTGTTTCCCCTGTTTTTGCTGCCAACTTTGCCTTCGTAGGAGGGAATAATAATAGTACAAGTGGTATGAGCGTTTCCTATGCACATGGTAGCCATGGAAGTGTTGTTTTATCTGGTGATGATGATTTTTGTGGTGCAGACAACGTCGTCGGTCGTGGCGGTAAACAACAGCAAGGAGTTAGTAGTAATCAACAAATAACCGCAAAGCAACAATATGACAGATTTATAAATGGCTATTCTGCTCCCAATGGGGGCAATCCCTACGGTGAAACCACTAGCAAAGTTACTTGGACTAGTGAT---GGAAATCTAACCCAA------------AATGCC---AGTTACATGGGAGGG---GCTACGGGTGGTAGTGTAAATATCATGCCTGAAGCTTATGGTGTTTATTCTTTTGCAACCGGTTGTGGCTCTTCTGCAACAGGAAATTATTCAACAGCATTTGGTGCTGGTGCAACTGCAAAAACTGGTGGTTCACAAGCTTTTGGTGTTTCTGCACTTGCGAGTGGTAAAGCAACTGTTGCTATGGGTATCGGATCAGAAGCTTCAGGGGACTTTTCTGTTGCTTTTGGTGGACTTGCAACTGCCTCTGGTAAAAGTACTGTTGCTGTAGGAACAGAGGCAAAAGCAGAAAAGGAATATGCGATTGCCATAGGCTCAAGGTCTCACGCGAAAGCTTCAGGAGCTATTGCAATAGGTAGCGTTAAGTCTGAAAGAACAGAAGGA---------GTAAATCCTCAAAGAGAAACAATAGCGGAGGCTGAAAATGCGATTGCTATAGGGTCGCATACATATGCTAAAACAGAAGATTCCGTTGCGGTTGGTGTAAATGCACAGGTACTTGTTAATGATGGTGTTGCTATCGGTGGTGGTTCTGTCTCTAATAGAGATAAGGGCGTTAAGGGATATGATCCTTACCTAAATGGTGAAACGACAGAAAAC---GGTATTGCATGGATTAGCACAACAGGAGCTTTTAGCGTTGGTGAAGTTGGTGGC---------ACAGGTAATGGTAATCTAACACGACAAATTACAGGTGTGGCTGCTGGGAGTGAAGATACTGATGCCGTGAATGTGGCGCAATTAAAAGCTATGAAAGATTTGGTT------------GCAGGAGCT---TGGAAACTTTCTGCTAACGATACAGATCCTACAGACGTGAATTCAGGCAATGTCGTAGATTTTTCAGTG------AAATATACAACAGTAGGAGAAGATAACTTAAAAGTTGAAAAAAGTACTGAAAATAATAAGAATAAA------ATTCAATTTTCTTTGAATAATCAGCTTGAATTAACAAGTGTTACTACTGGTCAAAGCTCTATGAGTGGT------------------------------------------------GATGGTTTTATTGTTAATGAT------GGTAATGGACCGCGCATGACTATTGAT------------------------------------------------------------------------------------------GGTATTGATGCCGGTAATGAAAAGATCACAGGA---------------------------------------------------------------------------------------------------------------------------------------------------------------------------------------------------------------------------------------------------------------------------------------------------------------------------------------------------------------------------------------------GTGGAAGCTGGAGAAGATGATACTGATGCAGTAAATTTTAAACAGTTGAAAGAATTTACAGCAGGAATT---AAAGGGGGGGGCTGGAAGCTTTCTGTTAATGGCGGTGATGCTACAGATGTTGAGGCAGATAGTACAGTCGATTTTTCTGCTGTTGCGAGTGAAGAT---GGAAGTAAA---------------AATATCAAAATTGCTAAAGGCGATGAAAATAAAGTCACATTTGCTTTAGCTGATGACATTAATGTAATGACTGTCACAGCAGGAGAAAGTGTTATGAGTGCTGCTGGCTTTGGATTTGAAAATGGT---------GAGGGACCGAGCATAACAGTTAAAGGCATTCATGCTGGTAATAAAACGATTAAAGGAGTAGCAGCAGGGGAAGAAGATACCGATGCTGTAAATTATAAACAGTTGAAAGAAATAAAGAACCAGATA---------------------------------------------------------GTTGGCGATAGCCTT---------------------------------------------GTTAAATGGGATGAGGAGAAAAAAATT------------------------------------ATTTCCATTGGTATGGAA---------------------------------AAAGGCGGAACAGAACTTGATATTACAAACAAAGATGGGAGTTTTAGGGTAATTGCTGGTGTAGCAGAAGGAAAGAATGACGATGATGCTGTAAACTTTTCACAATTGAAAGAGGTAAAGACACTTGCAGAAAAT------GGCTGGAAGCTGTCTGTTGATGGTAACAATGCTACAGATGTTAAAGCTGGTAGTACAGTAGATTTTGTTGCC---------------GGTGAGAACGAGTATGGTAGC---CAAAATGTCAAAATTAAAAAAGATAACGACAATAAAGTT------------------------------------ACATTTACTTTGAAT---------------------------------------------------------------------------------------------------------------------------------------GATGATCTTAAGTTGACGAGCGTCACTGCAGGC------AATAGCAAGATAAGT------------------------------------------------AGTGAAGGCTTTGAGTTTATTGATGGTGAG---------------GGACCTAAAATAACTTTGAAGGGTATTAAT------------GCTGGCAATAAAAAGATTACAAAAGTAGCAGCCGGA---------GAACATGATACTGATGCAGTAAATTATAGTCAGTTGAAAGAAATGAAGGACCAGATAGCT------------------------------------------------------------------------------------------------------------------------------------------------------------------------------------GGCGATAGTCTT---------------------------------GTTAAGTGGGATGAAAAAGAGAAGCTCATTACCATTGGTGCCGAAAAAGAAGGTATTGAAATAAATATTACTAATAGTAAAGGTCAAGAGCGGGTTATTGATGGTGTTAGAGCTGGAAAAATCAGCCATGATTCAAGAGAGGCAATCAATGGTGATCAGCTTTTAAGTATTACAGAGACTATAGCGGATTTT------------------------------TTTGGTGGTGATGAG------------------------------ACAGATATACTTAATGGTATCAAGCCAACTTTTACTGTTCAT------GATAAAGAATATCGTAATGTTACTGATGCTTTCGCTGCTGTCGATACTTCTATTACAGATATTTACACGCAAATTAACAATGTAACAGAAAAT------------------------------AATCTTGTTAAATGGGATGAGAACGAAAAACTTATTACCATTGGTAAGGAAAAAGGCGGTACAAAAATTGATATCACAGGTACTGATGGAGTG---CGGACTATTGCA------------------------------------------------------------------------------------------------------------------------------------------------------------------------------------------------------------------------------------------------------------------------------------------------------------------------------------------------------------------GGTGTGAAAAAAGGAGAACTTTCAGAAAATTCAACAGAC------------------------------GCAATAAACGGCAGTCAAATTAATCAAATATCTGGAGATATTGCAAAATATTTTGGTGCTGGTACGGAA------TTTAATAACGGAGTTTTTACAGGACCAAGATATAATTTATCGTATGTTGGTGTAGATGGTAAAGTCGAA------CAGAGGCAACATAATGATGTTGGTTCTGCATTGACAGGACTTGATGCAAATATCAAGAATGTTAATCAAAATTTGATAAATTCGATGAAAGATGTTGCTTCTTATTTCGGTGGTGGCGCTGGATATGATGAAAATGGTGGATGGCATACTCCTATTTTCAAGGTTATCCAATTCGAAGCTAATGGAACTTCCTCTAAGAAGAACTACACTAACGTTGCTGATGCTTTTGAAGGTGTAAACAAT---ACTTTTACAAATATTCACAATCAAATATCTGATATCAAAGAAAATAATCTAGTTAAATGGGATGAAGATGGGAAGCTCATTACCATTGGCAAGGAAAAAGGTGGTACAAAAATTGATATTACTGGTAGTGATGGA---GAACGGATCATTGCGGGTGTGAAAGATGGAGATATTTCAGAGGGCTCAAAAGAAGCAGTAAATGGTTCGCAGCTATGGAAGACAAATGAGAATGTTAAA---------GGTGTTGAAAAAGACATT------------------------------------GAGCATTTTCGTACGAGAGTTGATGCTATATCGGGTACG---------GTTACTGATATTAGTGAGGAAGTTTATAATCTTTCTCAAGATGCTTTACTG---TGGAATGAAAAGGAAGGTGCATTTGTTGCACGTCATGGAACAGAT------------------------------------------------------------------------------------------------------------------------------------------------------------------------------------------------------------------------------------------------------------------------------------------------------------------------------------------------------------------------------------------------GGAGAGAAGACAAATAGTAAAATTAAGTTCCTTGCGGATGGTGAGATTTCTGAAGAGTCAACAGATGCAATCAATGGTTCTCAACTTTATAAGATGGGCGATAAGATTGCCAATTATTTCGGCGGTGGAGCTAGCTATGAG---GATGGAGAGTGG---ACAGAACCTACTTTCAAGGTTTCTCAACGCGGTGAGAACGGTAGTATTATTGAGAAAAAATACAATAATGTCGCTGAGGCTTTTGATGGTGTCGATAATTCTATCACGGATATCTATAATCAGATTAATGATGTGACAGAAAATAGTCTTGTAAAATGG------------GATGAGGGCAAAAAGCTCATTACCATTGGTAAGGAAAAAGGTGGTACACAAATCAGTATTGAAAACATGAATGGTGAG------GATCGGACACTTTCTGGTGTGAAAGATGGGAAAATTTCTCAAACATCAACAGAAGCAGTAAATGGTTCTCAGCTTTTTAAGACGAATGAGAAAGTTACCACTGTTACTGAG------------------------------------------------------------------------------------------------------------------------------------------------------------------------------------------------------------------------------------------------------------------------------------------------------------------------------------------------------AACTTATCAAAAATTGCTCAAAACACATCGAAATATTTTGGGGGCAGTACAGATGTACTTGAAGGTATTGAACCAACTTTCCTTATTCAGGGAGAGACATATCGTAATGTTTTTGATGCATTTACGGGTGTGAATGTTTCTATTACAAATATTGATAATAAGATTTCTGAAATGAAAGAAAACAGTCTTGTTAAATGGGACGAAGGA---CAGAAACTTATCACCATTGGTAAGGATAAAGCCGGTACTGAGATCAATATTGCCGGATATGCTAATGTAGCACGTTCCATTTCTGGTGTAAAAGCGGCAGAAAAGGGTGACGAAGCTGTTAACAAAGACCAACTTGATAAAAGCATAAAGGATATTACGAAAAATATCGAAACAGTAACTGCTGCTGCAGTTCTTTATGATAAAAATGAAGATGGCAGCGTTAATTATGGTAGCGTGACTTTAGGCGGCAATAAGAACAACGGACCAGTTGCTCTCCATAATGTCAAAGATGGTAGAATTTCTGAAAATTCTCACGATGCCATTAATGGTAGTCAGATTAATAAAATATCAGCAGATATTGCGAAGTTTTTTGGTGGTGGCGCAAAATTTGTTAATGGTGCCTTTAAAGGACTAAAATATACTTTATCCGCTATTGTT---GATGGTCAGATAGGAAAGGCTAATTTTTATGACGTTGGTTCAGCTTTAACAGGTCTTGATAAGAATGTTCAAGATGTGAATAAGCGCTTAACGAATGTATCCAATAAGTTTAATCAAAAAATTGAAGGCATTTCAAAAGATGCTTTACTGTGGAGCGAAGAAGACGAAGCATTCGTTGCACGTCATGAGAAAAATGGCAAGAAGACAAATAGCAAG------CTTAAATATCTCATGGATGGTGATATTTCTAAAAATTCGACGGATGCAATCAATGGCAGCCAGCTTTATTCCATGAGTAACCAGCTTGCGAATTATTTCGGCGGTGGTGCCAAATATGAGAATGGCAAATGGACAGCACCTACTTTCAAGATTGTTCAAGTCAATGAGAATGGTGAAACTGTCGAGAAAGAGCACCATAATGTTGCTGATGCTTTTGGTGACGTCAATAAAAATATGTCAAATATTAATAACCGTATTGATGATGTCATTAACAAGGTCGATTCCGATGCGTTAAAGTGGAATGATAAAGAAAAAGCCTATGATGCTGGTCGCGATGGTAAGCCGAGTAAAATTATCAATGTCGCTGATGGTAAAGTTGAAAAAGATTCCAAAGATGCGGTTAATGGTGGACAACTTTGGGAGACCAATGAACGTGTCTCT---------------------GGTGTTGAAAAAGATGTTAAGCATCTTAACAACAGAGTTGATAACATTTCCAATACCATTGCTGATATTGGGGACATAGTTAACAATATTGATGGTAAAGTTGATAATATTGATAATAAGGTTAACGATATTGCTGAGGATGCTGTTCGCTATGACAGAGACGAAAACGGCAACAAGACCAATAAAATCACATTAACGGGGGGAGATGCCAGTGAGCCTGTTGTGATTGATAATGTCGCTAATGGTAAAATTGAGACAGGATCAAAAGAAGCTGTAAATGGTGGTCAACTCCATGACTATACCCAAGAACAGATGAAGATTATTCTCGATGAATCCAAGCAATATACGGATCAACGGATTAGTAATATTACGATTGATGCGATTGACGAAGCTGTTGATAAGTCCAAACACTATACCGATATGAAGTTTGATGTTTTAAACTACAGCATTGAGAGTGTGCGAAAGGAAGCAAGACAAGCAGCAGCTATTGGTTTAGCAGTGTCTAATTTACGCTACAATGATACACCTGGAAAATTAAGCGTTGGATTTGGTACTGGTTTATGGCGCAGTCAATCAGCTTTTGCCTTTGGTGCAGGTTACACCTCAGAGAATGGAAATATTCGGTCTAATGTATCTGTTACGACTTCTGGTGGTCATTGGGGTGTAGGTGCGGGATTCAATATGACATTAAATTGA------------------------------------------------------------------------------------------------------
>Bartonella_krasnovii_OE11-D2_GCOMBPFH_00245 <unknown description>
ATGAAAAAAAAATATTCCACACCAAGTTTAATTAAAGCTGTCTCGTTCAGCGCGGCAATGGCTACACTTCTATCAAGTGTTTCCCCTGTTTTTGCTGCCAACTTTGCCTTCGTAGGAGGGAATAATAATAGTACAAGTGGTATGAGCGTTTCCTATGCACATGGTAGCCATGGAAGTGTTGTTTTATCTGGTGATGATGATTTTTGTGGTGCAGACAACGTCGTCGGTCGTGGCGGTAAACAACAGCAAGGAGTTAGTAGTAATCAACAAATAACCGCAAAGCAACAATATGACAGATTTATAAATGGCTATTCTGCTCCCAATGGGGGCAATCCCTACGGTGAAACCACTAGCAAAGTTACTTGGACTAGTGAT---GGAAATCTAACCCAA------------AATGCC---AGTTACATGGGAGGG---GCTACGGGTGGTAGTGTAAATATCATGCCTGAAGCTTATGGTGTTTATTCTTTTGCAACCGGTTGTGGCTCTTCTGCAACAGGAAATTATTCAACAGCATTTGGTGCTGGTGCAACTGCAAAAACTGGTGGTTCACAAGCTTTTGGTGTTTCTGCACTTGCGAGTGGTAAAGCAACTGTTGCTATGGGTATCGGATCAGAAGCTTCAGGGGACTTTTCTGTTGCTTTTGGTGGACTTGCAACTGCCTCTGGTAAAAGTACTGTTGCTGTAGGAACAGAGGCAAAAGCAGAAAAGGAATATGCGATTGCCATAGGCTCAAGGTCTCACGCGAAAGCTTCAGGAGCTATTGCAATAGGTAGCGTTAAGTCTGAAAGAACAGAAGGA---------GTAAATCCTCAAAGAGAAACAATAGCGGAGGCTGAAAATGCGATTGCTATAGGGTCGCATACATATGCTAAAACAGAAGATTCCGTTGCGGTTGGTGTAAATGCACAGGTACTTGTTAATGATGGTGTTGCTATCGGTGGTGGTTCTGTCTCTAATAGAGATAAGGGCGTTAAGGGATATGATCCTTACCTAAATGGTGAAACGACAGAAAAC---GGTATTGCATGGATTAGCACAACAGGAGCTTTTAGCGTTGGTGAAGTTGGTGGC---------ACAGGTAATGGTAATCTAACACGACAAATTACAGGTGTGGCTGCTGGGAGTGAAGATACTGATGCCGTGAATGTGGCGCAATTAAAAGCTATGAAAGATTTGGTT------------GCAGGAGCT---TGGAAACTTTCTGCTAACGATACAGATCCTACAGACGTGAATTCAGGCAATGTCGTAGATTTTTCAGTG------AAATATACAACAGTAGGAGAAGATAACTTAAAAGTTGAAAAAAGTACTGAAAATAATAAGAATAAA------ATTCAATTTTCTTTGAATAATCAGCTTGAATTAACAAGTGTTACTACTGGTCAAAGCTCTATGAGTGGT------------------------------------------------GATGGTTTTATTGTTAATGAT------GGTAATGGACCGCGCATGACTATTGAT------------------------------------------------------------------------------------------GGTATTGATGCCGGTAATGAAAAGATCACAGGA---------------------------------------------------------------------------------------------------------------------------------------------------------------------------------------------------------------------------------------------------------------------------------------------------------------------------------------------------------------------------------------------GTGGAAGCTGGAGAAGATGATACTGATGCAGTAAATTTTAAACAGTTGAAAGAATTTACAGCAGGAATT---AAAGGGGGGGGCTGGAAGCTTTCTGTTAATGGCGGTGATGCTACAGATGTTGAGGCAGATAGTACAGTCGATTTTTCTGCTGTTGCGAGTGAAGAT---GGAAGTAAA---------------AATATCAAAATTGCTAAAGGCGATGAAAATAAAGTCACATTTGCTTTAGCTGATGACATTAATGTAATGACTGTCACAGCAGGAGAAAGTGTTATGAGTGCTGCTGGCTTTGGATTTGAAAATGGT---------GAGGGACCGAGCATAACAGTTAAAGGCATTCATGCTGGTAATAAAACGATTAAAGGAGTAGCAGCAGGGGAAGAAGATACCGATGCTGTAAATTATAAACAGTTGAAAGAAATAAAGAACCAGATA---------------------------------------------------------GTTGGCGATAGCCTT---------------------------------------------GTTAAATGGGATGAGGAGAAAAAAATT------------------------------------ATTTCCATTGGTATGGAA---------------------------------AAAGGCGGAACAGAACTTGATATTACAAACAAAGATGGGAGTTTTAGGGTAATTGCTGGTGTAGCAGAAGGAAAGAATGACGATGATGCTGTAAACTTTTCACAATTGAAAGAGGTAAAGACACTTGCAGAAAAT------GGCTGGAAGCTGTCTGTTGATGGTAACAATGCTACAGATGTTAAAGCTGGTAGTACAGTAGATTTTGTTGCC---------------GGTGAGAACGAGTATGGTAGC---CAAAATGTCAAAATTAAAAAAGATAACGACAATAAAGTT------------------------------------ACATTTACTTTGAAT---------------------------------------------------------------------------------------------------------------------------------------GATGATCTTAAGTTGACGAGCGTCACTGCAGGC------AATAGCAAGATAAGT------------------------------------------------AGTGAAGGCTTTGAGTTTATTGATGGTGAG---------------GGACCTAAAATAACTTTGAAGGGTATTAAT------------GCTGGCAATAAAAAGATTACAAAAGTAGCAGCCGGA---------GAACATGATACTGATGCAGTAAATTATAGTCAGTTGAAAGAAATGAAGGACCAGATAGCT------------------------------------------------------------------------------------------------------------------------------------------------------------------------------------GGCGATAGTCTT---------------------------------GTTAAGTGGGATGAAAAAGAGAAGCTCATTACCATTGGTGCCGAAAAAGAAGGTATTGAAATAAATATTACTAATAGTAAAGGTCAAGAGCGGGTTATTGATGGTGTTAGAGCTGGAAAAATCAGCCATGATTCAAGAGAGGCAATCAATGGTGATCAGCTTTTAAGTATTACAGAGACTATAGCGGATTTT------------------------------TTTGGTGGTGATGAG------------------------------ACAGATATACTTAATGGTATCAAGCCAACTTTTACTGTTCAT------GATAAAGAATATCGTAATGTTACTGATGCTTTCGCTGCTGTCGATACTTCTATTACAGATATTTACACGCAAATTAACAATGTAACAGAAAAT------------------------------AATCTTGTTAAATGGGATGAGAACGAAAAACTTATTACCATTGGTAAGGAAAAAGGCGGTACAAAAATTGATATCACAGGTACTGATGGAGTG---CGGACTATTGCA------------------------------------------------------------------------------------------------------------------------------------------------------------------------------------------------------------------------------------------------------------------------------------------------------------------------------------------------------------------GGTGTGAAAAAAGGAGAACTTTCAGAAAATTCAACAGAC------------------------------GCAATAAACGGCAGTCAAATTAATCAAATATCTGGAGATATTGCAAAATATTTTGGTGCTGGTACGGAA------TTTAATAACGGAGTTTTTACAGGACCAAGATATAATTTATCGTATGTTGGTGTAGATGGTAAAGTCGAA------CAGAGGCAACATAATGATGTTGGTTCTGCATTGACAGGACTTGATGCAAATATCAAGAATGTTAATCAAAATTTGATAAATTCGATGAAAGATGTTGCTTCTTATTTCGGTGGTGGCGCTGGATATGATGAAAATGGTGGATGGCATACTCCTATTTTCAAGGTTATCCAATTCGAAGCTAATGGAACTTCCTCTAAGAAGAACTACACTAACGTTGCTGATGCTTTTGAAGGTGTAAACAAT---ACTTTTACAAATATTCACAATCAAATATCTGATATCAAAGAAAATAATCTAGTTAAATGGGATGAAGATGGGAAGCTCATTACCATTGGCAAGGAAAAAGGTGGTACAAAAATTGATATTACTGGTAGTGATGGA---GAACGGATCATTGCGGGTGTGAAAGATGGAGATATTTCAGAGGGCTCAAAAGAAGCAGTAAATGGTTCGCAGCTATGGAAGACAAATGAGAATGTTAAA---------GGTGTTGAAAAAGACATT------------------------------------GAGCATTTTCGTACGAGAGTTGATGCTATATCGGGTACG---------GTTACTGATATTAGTGAGGAAGTTTATAATCTTTCTCAAGATGCTTTACTG---TGGAATGAAAAGGAAGGTGCATTTGTTGCACGTCATGGAACAGAT------------------------------------------------------------------------------------------------------------------------------------------------------------------------------------------------------------------------------------------------------------------------------------------------------------------------------------------------------------------------------------------------GGAGAGAAGACAAATAGTAAAATTAAGTTCCTTGCGGATGGTGAGATTTCTGAAGAGTCAACAGATGCAATCAATGGTTCTCAACTTTATAAGATGGGCGATAAGATTGCCAATTATTTCGGCGGTGGAGCTAGCTATGAG---GATGGAGAGTGG---ACAGAACCTACTTTCAAGGTTTCTCAACGCGGTGAGAACGGTAGTATTATTGAGAAAAAATACAATAATGTCGCTGAGGCTTTTGATGGTGTCGATAATTCTATCACGGATATCTATAATCAGATTAATGATGTGACAGAAAATAGTCTTGTAAAATGG------------GATGAGGGCAAAAAGCTCATTACCATTGGTAAGGAAAAAGGTGGTACACAAATCAGTATTGAAAACATGAATGGTGAG------GATCGGACACTTTCTGGTGTGAAAGATGGGAAAATTTCTCAAACATCAACAGAAGCAGTAAATGGTTCTCAGCTTTTTAAGACGAATGAGAAAGTTACCACTGTTACTGAG------------------------------------------------------------------------------------------------------------------------------------------------------------------------------------------------------------------------------------------------------------------------------------------------------------------------------------------------------AACTTATCAAAAATTGCTCAAAACACATCGAAATATTTTGGGGGCAGTACAGATGTACTTGAAGGTATTGAACCAACTTTCCTTATTCAGGGAGAGACATATCGTAATGTTTTTGATGCATTTACGGGTGTGAATGTTTCTATTACAAATATTGATAATAAGATTTCTGAAATGAAAGAAAACAGTCTTGTTAAATGGGACGAAGGA---CAGAAACTTATCACCATTGGTAAGGATAAAGCCGGTACTGAGATCAATATTGCCGGATATGCTAATGTAGCACGTTCCATTTCTGGTGTAAAAGCGGCAGAAAAGGGTGACGAAGCTGTTAACAAAGACCAACTTGATAAAAGCATAAAGGATATTACGAAAAATATCGAAACAGTAACTGCTGCTGCAGTTCTTTATGATAAAAATGAAGATGGCAGCGTTAATTATGGTAGCGTGACTTTAGGCGGCAATAAGAACAACGGACCAGTTGCTCTCCATAATGTCAAAGATGGTAGAATTTCTGAAAATTCTCACGATGCCATTAATGGTAGTCAGATTAATAAAATATCAGCAGATATTGCGAAGTTTTTTGGTGGTGGCGCAAAATTTGTTAATGGTGCCTTTAAAGGACTAAAATATACTTTATCCGCTATTGTT---GATGGTCAGATAGGAAAGGCTAATTTTTATGACGTTGGTTCAGCTTTAACAGGTCTTGATAAGAATGTTCAAGATGTGAATAAGCGCTTAACGAATGTATCCAATAAGTTTAATCAAAAAATTGAAGGCATTTCAAAAGATGCTTTACTGTGGAGCGAAGAAGACGAAGCATTCGTTGCACGTCATGAGAAAAATGGCAAGAAGACAAATAGCAAG------CTTAAATATCTCATGGATGGTGATATTTCTAAAAATTCGACGGATGCAATCAATGGCAGCCAGCTTTATTCCATGAGTAACCAGCTTGCGAATTATTTCGGCGGTGGTGCCAAATATGAGAATGGCAAATGGACAGCACCTACTTTCAAGATTGTTCAAGTCAATGAGAATGGTGAAACTGTCGAGAAAGAGCACCATAATGTTGCTGATGCTTTTGGTGACGTCAATAAAAATATGTCAAATATTAATAACCGTATTGATGATGTCATTAACAAGGTCGATTCCGATGCGTTAAAGTGGAATGATAAAGAAAAAGCCTATGATGCTGGTCGCGATGGTAAGCCGAGTAAAATTATCAATGTCGCTGATGGTAAAGTTGAAAAAGATTCCAAAGATGCGGTTAATGGTGGACAACTTTGGGAGACCAATGAACGTGTCTCT---------------------GGTGTTGAAAAAGATGTTAAGCATCTTAACAACAGAGTTGATAACATTTCCAATACCATTGCTGATATTGGGGACATAGTTAACAATATTGATGGTAAAGTTGATAATATTGATAATAAGGTTAACGATATTGCTGAGGATGCTGTTCGCTATGACAGAGACGAAAACGGCAACAAGACCAATAAAATCACATTAACGGGGGGAGATGCCAGTGAGCCTGTTGTGATTGATAATGTCGCTAATGGTAAAATTGAGACAGGATCAAAAGAAGCTGTAAATGGTGGTCAACTCCATGACTATACCCAAGAACAGATGAAGATTATTCTCGATGAATCCAAGCAATATACGGATCAACGGATTAGTAATATTACGATTGATGCGATTGACGAAGCTGTTGATAAGTCCAAACACTATACCGATATGAAGTTTGATGTTTTAAACTACAGCATTGAGAGTGTGCGAAAGGAAGCAAGACAAGCAGCAGCTATTGGTTTAGCAGTGTCTAATTTACGCTACAATGATACACCTGGAAAATTAAGCGTTGGATTTGGTACTGGTTTATGGCGCAGTCAATCAGCTTTTGCCTTTGGTGCAGGTTACACCTCAGAGAATGGAAATATTCGGTCTAATGTATCTGTTACGACTTCTGGTGGTCATTGGGGTGTAGGTGCGGGATTCAATATGACATTAAATTGA------------------------------------------------------------------------------------------------------
>Bartonella_rattaustraliani_AUST/NH4_BN67_RS11045_partial
ATGAAAAAATTATACTCAACATCAAATTTGGTCAAAGTGGTTTCGTTGGGAACTGCAATGGCGACACTTTTATCGAGTGTTTCCCCTGTTTTTGCTGCGAATCTCGCGATAACTGGGGCGAATATTTTAAGCACGAATCTTCAAGGAGTAAGCTATACATATGGAAGCCACGGTAGTATTGTTTTTGCTGGTGATGATGATCACTGTGGTGTAGATAATGTTATGGGTCGTGGTGGTAAGCAACAGCAGTCAGTTGCT------AAGAAAATAACTGCAGAAGAACAATATAATAGATTTATCAATGGTTATAATAACGGCAGTGGTCGTAATCCTTATGGTATAACTACTGAAAAGGTGACATGGCAAAGTGAT---GGAATAACAACTCCA------------AAAGGT---AGTTATATGGGAGTTGCTTCAACAGGTGGGATTATAAGCGCTCTGCCTGAGGCTTATGGTGTTTATTCTTTTGCAACAGGGTGTGGATCTTCTGCAACGGGAAACTATTCAACAGCGTTTGGTGCAGGAGCAACTGCAAAGGCTGGTGGAGCGCAAGCCTTTGGTGTTTCCTCACTTGCCAGTGGTAAAGCAAGTGTTGCTATGGGTGTGGGCTCAGAGGCATCTGGAGAATCTACGGTTGCTATTGGGGGGCTTGCAACTGCACTTAAGAAAAATAGTATTGCTATAGGGACTAAAACAAAAACAGAAGGGACGTATGCGATTGCCATAGGTATGGATGCTGAGGCTCTAGGTTCAGGTTCTATTGCAATTGGGAGCAGGATTTCTGATAGAACTGAAGAA---------AATATGCCTAACAGAAAATTACAAGCAAAAGGTGAAAATTCGATTGCAATAGGGACGTATAGTTATGCTCAAGAATATGATTCTGTTGCTATTGGTGTAAACGCACAGGCATTTGTGAGAGACGGTGTTGCTATAGGTGGTGGCTCTGTTTCTGATAGAGACAAGGGTGTTGCTGGTTATGACCCTTATCTAGATGCGTCATCAACAGAGACG---AATATAGCATGGAAGAGTACTACAGGAGCTTTTAGTGTTGGTGAAGTTGGTGGT---------TATTCTAATGGCACGCTAACACGACAAATTACAGGAGTGGCTGCAGGAAGTGAGGATACTGATGCAGTGAACGTAGCGCAGCTAAAAGCTATGAGAGCTGTTCTAGCAGGAGGCGGCAGTTGGAAAATTTCTGCTAACGAAGAAAATGAGGTAGCTGTTACGCCAGGTAACACAGTAGATTTTTCAGTGAAGACTGCAAAAGTGGGAGCAGATAATTTAACGATTCAAAAAAGCAATGCAGATAATGGTAAGCATAAAATCAAATTTGCCTTAAATGAGAATCTTGAGCTCTCAAGTGTTACTACAGGTCGGAGCCGTATGAGTGATGATGGTTTTATCCTTGATACAAGTGGTGATCAAATCAGAATAACTGTTGATGGTATTTATGCTGGCAATGAAAAGATCACGGGAGTGGCAAATGGAGAAGACGATACCGATGCAGTCAATGTCAGTCAGTTAAATGAAATAAAAAGTTACATAGAAGGTAATAATCTCGTTAAATGGGATGAAGGGCAGAAACTTATCACTGTTGGTAAGGAAAAAGGTGGCACAAAAATTGATATTGCAGGCAATGATGGAGATCGGACTATCGCGGGTGTAAAGGCTGCAGAACAAGATACCGATGCAGTGAATTATCAACAGCTGAAGGATGTGAAAACGTTGGTAGAACAAGGCTGGAAACTTGCTGTTAATGGAGACAATGAATCAGCTGTTACACCAGGTAGCACAGTAGATTTTTCAGTAAAAAATAACAATGCAGCAGGAGAGAAGAACTTAACGATTGAAAAAGACGATAAAAATAATATTGAGTTTGCTTTAAGTAATACTCTTAAATTGACGAGTGTTACTACAGGAAACAGTATTATGGATGGTACAGGCTTTAAGTTTATTGATGGTGATGGACCAAGTATAACTGTGAGTGGCATTGAAGCGGGCAATAAAAAGATTACAAAAGTAGAAAAAGGGACTGATGATACTGATGCCGTCAATTATAAACAGCTGAAAGATCTAGAAGATGCCACTAAAAATATGGGATGGAAATTTTCTGTTAATGGAAACAATGAGACACTTGTTAAAGCGGACAGTATCATAGATTTTTCAGTGAAGAATAACGACGGAGTAAAAGCGAACAACTTAACGATTGAAAAAGAGAGTGATAATAGTATCAAGTTTGCTTTGGGCGATAAGCTTAAGCTGACAAGTGTTACTACAGGCAACAGCATTATGAGCGATGATGGCTTTAAATTCATTGAGGGTGGGGGGCCAAGTATAACTGTGAGTGGCATTGATGCTGGTGATAAAAAGATTACAAAAGTAGCAAAAGGGACTGATGATACCGATGCCGTCAATGTTTCTCAGTTAAATAAAGTAAAAGAACTGGTAGAAGGAGGATGGACACTTGCTGTTAACGGAGAAAATAAGTCAGCTGTTAAAGCAGGTAGTACTGTAGATTTCGTTGGTGTTGAAATTGGTGAAGGTGATGAAAAGAGTCGCAATATCACAATTACCAAAGATGATAATAACACTGTAAAATTTGCTTTGAATGAGAATCTTAAGCTGACGAGTGTTACGACAGGGGATAGTACTATGAGTAATGATGGCTTTCATATTAAGGATGGTCCTCAAATTACTTCTGATGGCTTCTTTTTTGCTAATGATGGTCCAAGTATGTCTCAGTTTGGTATTTACGCTGGGGATAAACAGATTAAAAAAGTAGCAAAAGGTACTGATGATACTGACGCAGTCAATTTCGCTCAGTTAAAAGAGATAAAAAGTCAAATAGAAGGTGATAGTCTCGTTAAATGGGACGAAGAGCAGAAACTTATCACTGTTGGTAAGGAAAAAGGTGGCTCGAAAATTAATGTTGCGGGCAGTGATGGAGACCGGACTATCGCGGGTGTAAAAAAAGGTGAAGTTTCTGCAAGCTCGACAGATGCTATAAATGGTTCTCAACTTCATTCAGTGGGTACGGATGTTGCTAAGTATTTTGGTGGAAATGCAGCATTTGAGAATGGTGCTTTTGTAGGTCCTAGATATAATTTATCTATAGTTTCCACAGATGGTAATACGGAAAATAAGATCTTTGAAGATGTTGGTTCAGCGTTAGAAGGGCTTGATGTAAATGTTAGAAATGTGAACACTCGTGTAACGCATATTGCGAATGAGTTTAATGGGAAGTTTGATAAATTTTCTCAAGATGCCTTATTATGGAGTGATAAAGAGAAGGCGTTTGTTGCACTTCATGGTGGTGAAAATGACCCCAAAACAAATAGTAAGATTACATTCCTTGCAGATGGTGAAATTGCTGCAAACTCAACGGATGCGATAAATGGTTCTCAGCTCTTCAAGGTTGCTCAAAATACATCGAAGTATTTTGGTGGCAGTACGGATGTTTATGCAGGTATAGAACCAGCCTTCCTTATTAATGATAAGTCATATAATAATGTTACGGATGCGTTTATTGGCGTAAACACTTCTATTACAAATATTAATCAGAAGATTTCTGATGTGATAAAAAATAATCTTGTTCAACAAGATGCAACATCAAACATCATCACCATCGGTAAGAAT---------------------------------------------------------------------------------------------------------------------------------------------------------------------------------------------------------------------------------------------------------------------------------------------------------------------------------------------------------------------------------------------------------------------------------------------------------------------------------------------------------------------------------------------------------------------------------------------------------------------------------------------------------------------------------------------------------------------------------------------------------------------------------------------------------------------------------------------------------------------------------------------------------------------------------------------------------------------------------------------------------------------------------------------------------------------------------------------------------------------------------------------------------------------------------------------------------------------------------------------------------------------------------------------------------------------------------------------------------------------------------------------------------------------------------------------------------------------------------------------------------------------------------------------------------------------------------------------------------------------------------------------------------------------------------------------------------------------------------------------------------------------------------------------------------------------------------------------------------------------------------------------------------------------------------------------------------------------------------------------------------------------------------------------------------------------------------------------------------------------------------------------------------------------------------------------------------------------------------------------------------------------------------------------------------------------------------------------------------------------------------------------------------------------------------------------------------------------------------------------------------------------------------------------------------------------------------------------------------------------------------------------------------------------------------------------------------------------------------------------------------------------------------------------------------------------------------------------------------------------------------------------------------------------------------------------------------------------------------------------------------------------------------------------------------------------------------------------------------------------------------------------------------------------------------------------------------------------------------------------------------------------------------------------------------------------------------------------------------------------------------------------------------------------------------------------------------------------------------------------------------------------------------------------------------------------------------------------------------------------------------------------------------------------------------------------------------------------------------------------------------------------------------------------------------------------------------------------------------------------------------------------------------------------------------------------------------------------------------------------------------------------------------------------------------------------------------------------------------------------------------------------------------------------------------------------------------------------------------------------------------------------------------------------------------------------------------------------------------------------------------------------------------------------------------------------------------------------------------------------------------------------------------------------------------------------------------------------------------------------------------------------------------------------------------------------------------------------------------------------------------------------------------------------------------------------------------------------------------------------------------------------------------------------------------------------------------------------------------------------------------------------------------------------------------------------------------------------------------------------------------------------------------------------------------------------------------------------------------------------------------------------------------------------------------------------------------------------------------------------------------------------------------------------------------------------------------------------------
>Bartonella_negeviensis_ga95fn6-A_KLALJOCO_00262 <unknown description>
ATGAAAAAA---AATTCAAAATCAAATTTGCTGAAAGCGGTCTCATTAGGAACCGCCATGGCTGCATTGTTATCAAGCGTTTCTCCTGTTTTCGCTGCGGGTCTTTCTATAACAGGGGCAACTAATCGCAGTTCGAACCTTACGAATGTTCCCTATCCATTTGGCAGTCATGGGAGTATCGTCTTTGCTGGTGATGATGACTACTGTGGCGTAGACAATGTTGTCGGACGTGGAGGAAAGCAACAACAAGCGATTAAAGATAGTCAACGAATAACTGCAAAAGAACAGTATGAGAGATTTGTT---GGTGAGAAAGAATATAATGGTCGTGCTCCTTATGGCACAGCCACTGACAAGGTTACCTGGGTGGCTCCTAATGGGATTTTGAGTGAT------------CCCAAATCGACCTATATGGGAACA---AACACTTTTGGTTCTGAAAATATTTTGCCTGAAGCATATGGGGTTTATTCTTTTGTCACGGGTTGTGGCGCTTCAGCAACGGGGAATTATTCAACGGCATTTGGTGCTGGAGCAACCACAAAAGCAGGTGGAGCACAAGCTTTTGGTGTTTCTGCGCTTGCAAGTGGTATAGCAAGTGTTGCTGTGGGTGTTGATTCAGAGGCGGCAGGTGAATCTGCAGTTGCCATTGGAGGGCTTGCAACTGCATTAGGTAAAAATAGTGTTGCTGTGGGGACTAAAGTAAGGGCGGAAAGTAATTATGCAATTGCTATAGGTGTAGATGCTAAAGCTACGGGTTCAGGTTCTATTGCCATCGGTAGTAGACTCTCTAACAGAACTGAAGAA---------AATGATCCTAACAGAAAGATAGAAGCACAAGGTGAAAATTCGATTGCTATAGGTACATTTGCTTATGCTAAGAACGCTGATGCAGTTGCCATTGGTGTAAATGCACAGGTCTTTGAAGAGGATGGTGTTGCTATAGGTGGTGGCTCTGTTTCTAGAAGAAAAAAAGGTGCAGATGTTTATGATCCTGCAACAGGTAACATCGTGAATGACAAAACCGGTCTTGCATGGAGAAGCACGGCAGGTGCTTTTAGTATTGGTGAAGTAGGTTCTGATGGTAATGATGGCCAAGGTATATTAACACGGCAAATTACCGGTGTGGCTGCTGGTAAAGAAGATACCGATGCGGTAAATGTCGCGCAGTTAAAAGCTCTGAGAAGTATCGTGAAAGCAGGAGAAGGAGGAGGAAGTTGGCAGATTTCTGCTAACGATTTAGATCTTGCAGATGTTAGTGCAGGCAGTATCGTAGATTTTTCAGTG------AAAAAGAGTGAAGTAGGAAAAGATAACTTAACTATTGCAAAAGAAAGCACAAATAATAAGCATAAA------ATCCAAATTACTTTAGCTGATAAGCTTAATTTAACACAGGTCACCACAGGTCAAAGCTCTATGAGTGAT------------------------------------------------GATGGCTTTTTTATTGATAATGGTAGTGGTGATGGTCCAAGTATGACTGTGGATGGTTTCTATGTTAATAATAAAAACGGTCCAAGTGTGACTGAG---------------------------------------------CATGGTATTGATGCTGGCCGTACACACGTTAGAAAT---------------------------------------------------------------------------------------------------------------------------------------------------------------------------------------------------------------------------------------------------------------------------------------------------------------------------------------------------------------------------------------------TTGTTAGATGCGACTGAAGAAGATGAAGCAGTAAATTTTGGTCAGATGAAAGAATATGTACAAGAGCAC---TCAGGGGGAAGCTGGAAGCTTTCTGTTGAACAGAAAGACGCTACAGAAGTTAAATCAGGCGACACTGTCCATTTTTTTGCTATTACAAATAATGCCACTGATACAAAA---------------AACATAAAAATTGCAAATACAGATGGGAAAAACGTCTCTTTTGATTTGAATGAAAATATCAGAGTAGAAACTGTCACTGCAGGCAACAGTATTATAACTAATGATGGTTTTGGATTTATTAATGGT---------AATGGTCCAAAAATAATGGCAAATGGTATCGATGCTGATGGTAAAAAGATTACCAAAGTAGCAGAAGGTACTGAAGATACTGACGCTGTAAATTACAAACAGCTGAAAGATGTGAAGCAACTTGCGGAA------AATGGCTGGAAGCTTTCTGTTGATGGCAAAAATGCCACAGATGTCGGGGCAGGAAGTACAGTAGATCTTGTTGCAGGTGCTGATGATAACAATAATAAAAACATCAGAATTGTTAAAAGTAATGGAAATAAAGTTACATTTACTTTGGATAGTAACCTTAATTTGACAAGTGTCACTACAGGTAACAGCATTATGAATAATGATGGCTTTGCGTTTGTT---GATGGAGGGCCAAGCATAACAGCGGGTGGTATTAAAGCTGGTAATACACAAATTACAGACGTGGCCGATGCAAAGAGCGATACTGACGCTGTAAATTACAAACAACTGAAAGCTATCAAGCAGCTTGCAGAAAAT------GGCTGGAAGCTTTCTGTTGACGGTGATGATGGGACAAATGTCGGGGCAGGTGATACAGTAAAATTTACT------------------CCTGTGAATAAGAATGACAAT---AAAAATATCACAATTGTACGGGGTGATAAAAATGAAGTA------------------------------------CAGTTTGATTTAGCT---------------------------------------------------------------------------------------------------------------------------------------GAAAATATTAAAGTAAAAAGTGTTACCGCAGGA------AATACCCTTATGGAT------------------------------------------------GAAGCAGGTTATGGCTTTGTTGATGATAAG---------------GGTCCAAAAATCACAATAGATGGTATTGAT------------CTTAAAAATAAAAAGATTAAAGGAGTAGCAAACGGG---------ACTGAGGATAATGATGCAGTAAATTTTTCGCAGTTGAAAGAAATAAAAAATGAAATAGCA------------------------------------------------------------------------------------------------------------------------------------------------------------------------------------GGTGATAGTCTT---------------------------------GTTAAATGGGATGACAAGAAGAAGTCTATCACTATAGGTGCGCAAAAAGACGGCACGAAAATTGATATCGCCAACAATTCAGGTGATGCTCGGAAAATTTCTGGTGTAGAAAAAGGAGGATTGTATCAAGACTCTACCGAAGCTGTCAATGGTTCACAACTTTGGGATACG------------------------------------------------------------------------------------------------------------------------------------------------AATGAGACAGTTAAGCATATTGATAAGAAAGTTACCAATATATCAAATACGATTATCGATATGGGTGAGCAAATTGACGGTTTTGCGCAAGAT---------------------------------GCTTTACTTTGGAACAAAGAAGAGGGTGCATTTTCTGCACGCCACGAAAAAGATGGACGTAAAACAGAC------------------------AGTAAGATTACC------------------------------------------------------------------------------------------------------------------------------------------------------------------------------------------------------------------------------------------------------------------------------------------------------------------------------------------------------------------AATATTTTGGATGGTGACATTTACATAGAGTCAAAAGAT------------------------------GCAATCAACGGCAGCCAAATCGATAAGATATCTAAAGATATTGCAAAATTCTTTGGTGGAGATGCAGTA------TTTGAAGGTGGTAAATTTATAGGTCCAAAATATAATTTATCTAAAGTTTCTGCAGATGGTACAGTTGTT------CAGCATATAGATGAAAATGTTGGTGATGCTTTGACAACGCTTGATGCGAATGTCAAAAATGTCAATAGCCGTATAAAATAT---------------------------------------------------------------------------------------------------------------------------------------------------------------------------------GTAGACAATAAATTTGATAAGTTCGCTCAAGATTCCCTCTTG---TGGGATGAGGGAGCGGGAGCATTTTCTGCACGTCATGAAAAAGACGGACGTAAAACA------------------------GACAGTAAGATTACTTCTCTTTTGAAGGGTGATGTTACGAAAAATTCAACAGATGCCATAAATGGTTCCCAG---------------------------------------------------------------------------------------------------------------------------------------------------------------------------------------------------------------------------------------------------------------------------------------------------------------------------------------------------------------------------------------------------------------------------------------------------------------------------------------------------------------------------------------------------------------------------------------------------------------------------------------------------------------------------------------------------------------------------------CTTTATACGATGGGCGATAAGATTGCCGATTATTTTGGCGGTGTTGCGAATTATGAG---AATGGAACGTGGGTTAAGGGTCCTGAATTTAAAGTTACTGAGCGCAATGAGAATGGTGATCTCATTGAGGGAACATATTTCAATGTTACAGATGCTTTTAACGGAGTCGATAATTCTATCACAGATATCTATAATCAGATTAACAATGTGACAGAAAATAGTCTTGTGAAGCAA------------GAGGGAGAGAATGGTCTTATCACTGTTGGTAAAGAAACGGGTGGTACAAAAATCAGTATTGCAAATAAAAATAATCAA------GAGAGAACCATTTTTGGTGTGAAAGCAGCAGAACTCTCTAGAACATCAACAGAAGCAGTAAATGGTTCACAGCTCTTTGCTACTGATGAAAGAGTTGCCACTGTTACGGGT------------------------------------------------------------------------------------------------------------------------------------------------------------------------------------------------------------------------------------------------------------------------------------------------------------------------------------------------------GATTTATTGAAAGTTGCGCAAAATACATCGAAGTACTTTGGTGGCAATACAGATGTACTGAACGGTGTAGAGCCAGCCTTCCTTATTGATGGAAAGCCATATCATAATGTTACAGATGCTTTCACTGGTGTGAATGTTTCTATCCATAAGATTGATAATAAGATCTCCAATTTGGAAAAAAATAATCTTGTGCAGCAAGAGGGAGGTGTATCAGGCATTATCACTATCGGTAAGGATACAGCTGGTACTGAAATCAATATTGCAGGATATGCTGGTGCAGGGCGTACTATTTCTGGTGTGCGGGCAGCAGAGAAGGGCGATGAAGCTGTCAACAAAGACCAACTTGATAAAAGCATAGAGAAGATTTCAAAAGATATTGAAACGGCAAGCATTGCTGCGGTTCTCTACGATAAAAATGAGGATGGTACTATTAATTATGGTAGC------------------------------------------------------------------------------------------------------------------------------------------------------------------------------------------------------------------------------------------------------------------------------------------------------------------------------------------------------------------------------------------------------GTAACTTTAGGCGGCGATAAGAACAAAACCCCCGTTGCACTTCTCAATGTCAAAGATGGCAGAATTGCTGCGAATTCAACCGATGCAATCAATGGTGGCCAACTTTATTTCATGAGCAATCAACTTGCTAGTTATTTTGGTGGTGGTGCTAAATATGATAATGGCGAATGGAAGGCACCTACTTTCAAGACTGTTCAAGTTAATGCTGATGGTACGACGGTTGAGAAAAGCCACAATAATGTTGCAGATGCGTTTGATGGTATTAAGAACAATATGTCAAACATTAATAACCGTATTGATGATGTCATCAACAAGGTCGATTCCGATGCATTAAAGTGGAATAGTGATAAAAAAGCCTATGATGCTAATCGCGATGGAAAGCCAAATAAAATTATCAATGTAGCGGATGGTAAAGTTGAAAAAAATTCCAAAGACGCGGTTAATGGTGGACAACTTTGGCAAACCAATGAGCGTGTTGCAAAGGTTGAAAATCGCGTTACGGATGTTGAAAATCATGTTGAGATTATCGACAAAAGAGTTGACAATATTTCCAATACGATTGGGGATATTGGTGATACAATTACCAATATTAATGTCAAAGTTGATAAGATGGATGACAAGGTTAACAACATTGCTGAGGATGCTGTTCGTTATGACAGGGATGCAAATGGTAAGAAAACCAATAAAATCACTCTGAAGGGGAGCGATCCTAGTGAACCTGTGATGATTGACAATGTTGCTGATGGTCGCATTGAGAAGGGTTCAAAAGAAGCTGTAAATGGTGGTCAACTCCAGGACTACACCAAAGAACAGATGAAAATTGTTCTCGATGAATCGAAGAAGTACACAGATCAACGGGTCAATAATATAGTTATCGATGCCATTGACGATGCTGTTGATAAGTCTAAACAATATACTGATATGAAGTTTAATGCTTTAAATTACAGCATTGAAGGTGTGCGAAAAGAAGCAAGACAAGCAGCGGCTATTGGTTTAGCAGTAGCGAACTTACGCTACAATGATACACCTGGAAAATTAAGTGTTGGATTTGGTAGTGGCTTATGGCGTAGCCAATCTGCTTTTGCCTTTGGTGCTGGTTATACATCAGAGAAAGGAAATATTCGCTCTAATGTATCTATCACCACTTCCGGCGGTCATTGGGGTGTAGGTGCAGGTTTCAATATGACCCTGAACTAA------------------------------------------------------------------------------------------------------
>Bartonella_negeviensis_ga95fn6-B_IPPNIHCA_00771 <unknown description>
ATGAAAAAA---AATTCAAAATCAAATTTGCTGAAAGCGGTCTCATTAGGAACCGCCATGGCTGCATTGTTATCAAGCGTTTCTCCTGTTTTCGCTGCGGGTCTTTCTATAACAGGGGCAACTACTCGCAGTTCGAACCTTACGGATGTTCCCTATCCATTTGGCAGTCATGGGAGTATCGTCTTTGCTGGTGATGATGACTACTGTGGCGTAGACAATGTTGTCGGACGTGGAGGAAAGCAACAAGAAGCGATTAAAGATAGTCAACGAATAACTGCAAAAGAACAGTATGAGAGATTTGTT---TATGAGAAAGAACATAATGGTCGTGCTCCTTATGGCACAACCACTAAAAAGGTTACCTGGGTGGCTCCTGGTGGGATTTTGAGTGAT------------CCCAAATCGACCTATATGGGAACA---AACACTTTTGGTTCTGAAAATATTTTGCCTGAAGCATATGGGATTTATTCTTTTGTCACGGGTTGTGGCGCTTCAGCAACGGGGAATTATTCAACGGCATTTGGTGCTGGAGCAACCACAAAAGCAGGTGGAGCACAAGCTTTTGGTGTTTCTGCGCTTGCAAGTGGTATAGCAAGTGTTGCTGTGGGTGTTGATTCAGAGGCGGCAGGTGAATCTGCAGTTGCCATTGGAGGGCTTGCAACTGCATTAGGTAAAAATAGTGTTGCTGTGGGGACTAAAGTAAGGGCGGAAAGTAATTATGCAATTGCTATAGGTGTAGATGCTAAAGCTACGGGTTCAGGTTCTATTGCCATCGGTAGTAGACTCTCTAACAGAACTGAAGAA---------AATGATCCTAACAGAAAGTTAGAAGCACAAGGTGAAAATTCGATTGCTATAGGTACATTTGCTTATGCTAAGAACGCTGATGCAGTTGCCATTGGTGTAAATGCACAGGTCTTTGAAGAGGATGGTGTTGCTATAGGTGGTGGCTCTGTTTCTAGAAGAAAAAAAGGTGCAGATGTTTATGATCCTGCAACAGGTAACATCGTGAATGACAAAACCGGTCTTGCATGGAGAAGCACGGCAGGTGCTTTTAGTATTGGTGAAGTAGGTTCTGATGGTAATGATGGCCAAGGTATATTAACACGGCAAATTACCGGTGTGGCTGCTGGTAAAGAAGATACCGATGCGGTAAATGTCGCGCAGTTAAAAGCTCTGAGAAGTATCGTGAAAGCAGGAGAAGGAGGAGGAAGTTGGCAGATTTCTGCTAACGATTTAGATCTTGCAGATGTTAGTGCAGGCAGTATCGTAGATTTTTCAGTG------AAAAAGAGTGAAGTAGGAAAAGATAACTTAACTATTGCAAAAGAAAGCACAAATAATAAGCATAAA------ATCCAAATTACTTTAGCTGATAAGCTTAATTTAACACAGGTCACCACAGGTCAAAGCTCTATGAGTGAT------------------------------------------------GATGGCTTTTTTGTTGATAAT------AAAAACGGTCCAAGAATGACTATAGATGGCTTTTTTGTTGATAATGAAAACGGTCCAAGAATGACTGAGGAAGGCTTTTTTATTAAAGGTGACAGAAATCCAAGTATGACTATACATGGTATTGATGCTGGCTTTACAAGCGTTAGAAAT---------------------------------------------------------------------------------------------------------------------------------------------------------------------------------------------------------------------------------------------------------------------------------------------------------------------------------------------------------------------------------------------TTGTTAGATGCGACTGAAGAACATGAAGCAGTAAATTTGGGTCAGATGAAAGAATATGTACAAGAGCAC---TCAGGGGGAAGCTGGAAGCTTTCTGTTGAACAGAAAGACGCTACAGAAGTTAAATCAGGCGACACTGTCCATTTTTTTGCTATTACAAATAATGCCACTGATACAAAA---------------AACATAAAAATTGCAAATACAGATGGGAAAAACGTCTCTTTTGATTTGAATGAAAATATCAGAGTAGAAACTGTCACTGCAGGCAACAGTATTATAACTAATGATGGTTTTGGATTTATTAATGGT---------AATGGTCCAAAAATAATGGCAAATGGTATCGATGCTGATGGTAAAAAGATTACCAAAGTAGCAGAAGGTACTGAAGATACTGACGCTGTAAATTACAAACAGCTGAAAGATGTGAAGCAACTTGCGGAA------AATGGCTGGAAGCTTTCTGTTGATGGCAAAAATGCCACAGATGTCGGGGCAGGAAGTACAGTAGATCTTGTTGCAGGTGCTGATGATAACAATAATAAAAACATCAGAATTGTTAAAAGTAATGGAAATAAAGTTACATTTACTTTGGATAGTAACCTTAATTTGACAAGTGTCACTACAGGTAACAGCATTATGAATAATGATGGCTTTGCGTTTGTT---GATGGAGGGCCAAGCATAACAGCGGGTGGTATTAAAGCTGGTAATACACAAATTACAGACGTGGCCGATGCAAAGAGCGATACTGACGCTGTAAATTACAAACAACTGAAAGCTATCAAGCAGCTTGCAGAAAAT------GGCTGGAAGCTTTCTGTTGACGGTGATGATGGGACAAATGTCGGGGCAGGTGATACAGTAAAATTTACT------------------CCTGTGAATAAGAATGACAAT---AAAAATATCACAATTGTACGGGGTGATAAAAATGAAGTA------------------------------------CAGTTTGATTTAGCT---------------------------------------------------------------------------------------------------------------------------------------GAAAATATTAAAGTAAAAAGTGTTACCGCAGGA------AATACCCTTATGGAT------------------------------------------------GAAGCAGGTTATGGCTTTGTTGATGATAAG---------------GGTCCAAAAATCACAATAGATGGTATTGAT------------CTTAAAAATAAAAAGATTAAAGGAGTAGCAAACGGG---------ACTGAGGATAATGATGCAGTAAATTTTTCGCAGTTGAAAGAAATAAAAAATGAAATAGCA------------------------------------------------------------------------------------------------------------------------------------------------------------------------------------GGTGATAGTCTT---------------------------------GTTAAATGGGATGACAAGAAGAAGTCTATCACTATAGGTGCGCAAAAAGACGGCACGAAAATTGATATCGCCAACAATTCAGGTGATGCTCGGAAAATTTCTGGTGTAGAAAAAGGAAGATTGTATCAAGACTCTACCGAAGCTGTCAATGGTTCACAACTTTGGGATACG------------------------------------------------------------------------------------------------------------------------------------------------AATGAGACAGTTAAGCATATTGATAAGAAAGTTACCGATATATCAAATACGATTATCGATATGGGTGAGCAAATTGACGGTTTTGCGCAAGAT---------------------------------GCTTTACTTTGGAACAAAGAAGAGGGTGCATTTTCTGCACGCCACGAAAAAGATGGACGTAAAACAGAC------------------------AGTAAGATTACC------------------------------------------------------------------------------------------------------------------------------------------------------------------------------------------------------------------------------------------------------------------------------------------------------------------------------------------------------------------AATATTTTGGATGGTGACATTTACATAGAGTCAAAAGAT------------------------------GCAATCAACGGCAGCCAAATCGATAAGATATCTAAAGATATTGCAAAATTCTTTGGTGGAGATGCAGTA------TTTGAAGGTGGTAAATTTATAGGTCCAAAATATAATTTATCTAAAGTTTCTGCAGATGGTACAGTTGTT------CAGCATATAGATGAAAATGTTGGTGATGCTTTGACAACGCTTGATGCGAATGTCAAAAATGTCAATAGCCGTATAAAATAT---------------------------------------------------------------------------------------------------------------------------------------------------------------------------------GTAGACAATAAATTTGATAAGTTCGCTCAAGATTCCCTCTTG---TGGGATGAGGGAGCGGGAGCATTTTCTGCACGTCATGAAAAAGACGGACGTAAAACA------------------------GACAGTAAGATTACTTCTCTTTTGAAGGGTGATGTTACGAAAAATTCAACAGATGCCATAAATGGTTCCCAG---------------------------------------------------------------------------------------------------------------------------------------------------------------------------------------------------------------------------------------------------------------------------------------------------------------------------------------------------------------------------------------------------------------------------------------------------------------------------------------------------------------------------------------------------------------------------------------------------------------------------------------------------------------------------------------------------------------------------------CTTTATACGATGGGCGATAAGATTGCCGATTATTTTGGCGGTGTTGCGAATTATGAG---AATGGAACGTGGGTTAAGGGTCCTGAATTTAAAGTTACTGAGCGCAATGAGAATGGTGATCTCATTGAGGGAACATATTTCAATGTTACAGATGCTTTTAACGGAGTCGATAATTCTATCACAGATATCTATAATCAGATTAACAATGTGACAGAAAATAGTCTTGTGAAGCAA------------GAGGGAGAGAATGGTCTTATCACTGTTGGTAAAGAAACGGGTGGTACAAAAATCAGTATTGCAAATAAAAATAATCAA------GAGAGAACCATTTTTGGTGTGAAAGCAGCAGAACTCTCTAGAACATCAACAGAAGCAGTAAATGGTTCACAGCTCTTTGCTACTGATGAAAGAGTTGCCACTGTTACGGGT------------------------------------------------------------------------------------------------------------------------------------------------------------------------------------------------------------------------------------------------------------------------------------------------------------------------------------------------------GATTTATTGAAAGTTGCGCAAAATACATCGAAGTACTTTGGCGGCAATACAGATGTACTGAACGGTGTAGAGCCAGCCTTCCTTATTGATGGAAAGCCATATCATAATGTTACAGATGCTTTCACTGGTGTGAATGTTTCTATCCATAAGATTGATAATAAGATCTCCAATTTGGAAAAAAATAATCTTGTGCAGCAAGAGGGAGGTGTATCAGGCATTATCACTATCGGTAAGGATACAGCTGGTACTGAAATCAATATTGCAGGATATGCTGGTGCAGGGCGTACTATTTCTGGTGTGCGGGCAGCAGAGAAGGGCGATGAAGCTGTCAACAAAGACCAACTTGATAAAAGCATAGAGAAGATTTCAAAAGATATTGAAACGGCAAGCATTGCTGCGGTTCTCTACGATAAAAATGAGGATGGTACTATTAATTATGGTAGC------------------------------------------------------------------------------------------------------------------------------------------------------------------------------------------------------------------------------------------------------------------------------------------------------------------------------------------------------------------------------------------------------GTAACTTTAGGCGGCGATAAGAACAAAACCCCCGTTGCACTTCTCAATGTCAAAGATGGCAGAATTGCTGCGAATTCAACCGATGCAATCAATGGTGGCCAACTTTATTTCATGAGCAATCAACTTGCTAGTTATTTTGGTGGTGGTGCTAAATATGATAATGGCGAATGGAAGGCACCTACTTTCAAGACTGTTCAAGTTAATGCTGATGGTACGACGGTTGAGAAAAGCCACAATAATGTTGCAGATGCGTTTGATGGTATTAAGAACAATATGTCAAACATTAATAACCGTATTGATGATGTCATCAACAAGGTCGATTCCGATGCATTAAAGTGGAATAGTGATAAAAAAGCCTATGATGCTAATCGCGATGGAAAGCCAAATAAAATTATCAATGTAGCGGATGGTAAAGTTGAAAAAAATTCCAAAGACGCGGTTAATGGTGGACAACTTTGGCAAACCAATGAGCGTGTTGCAAAGGTTGAAAATCGCGTTACGGATGTTGAAAATCATGTTGAGATTATCGACAAAAGAGTTGACAATATTTCCAATACGATTGGGGATATTGGTGATACAATTACCAATATTAATGTCAAAGTTGATAAGATGGATGACAAGGTTAACAACATTGCTGAGGATGCTGTTCGTTATGACAGGGATGCAAATGGTAAGAAAACCAATAAAATCACTCTGAAGGGGAGCGATCCTAGTGAACCTGTGATGATTGACAATGTTGCTGATGGTCGCATTGAGAAGGGTTCAAAAGAAGCTGTAAATGGTGGTCAACTCCAGGACTACACCAAAGAACAGATGAAAATTGTTCTCGATGAATCGAAGAAGTACACAGATCAACGGGTCAATAATATAGTTATCGATGCCATTGACGATGCTGTTGATAAGTCTAAACAATATACTGATATGAAGTTTAATGCTTTAAATTACAGCATTGAAGGTGTGCGAAAAGAAGCAAGACAAGCAGCGGCTATTGGTTTAGCAGTAGCGAACTTACGCTACAATGATACACCTGGAAAATTAAGTGTTGGATTTGGTAGTGGCTTATGGCGTAGCCAATCTGCTTTTGCCTTTGGTGCTGGTTATACATCAGAGAAAGGAAATATTCGCTCTAATGTATCTATCACCACTTCCGGCGGTCATTGGGGTGTAGGTGCAGGTTTCAATATGACCCTGAACTAA------------------------------------------------------------------------------------------------------
>Bartonella_negeviensis_ga95fn6-C_IMMEILNN_00811 <unknown description>
ATGAAAAAA---AATTCAAAATCAAATTTGCTGAAAGCGGTCTCATTAGGAACCGCCATGGCTGCATTGTTATCAAGCGTTTCTCCTGTTTTCGCTGCGGGTCTTTCTATAACAGGGGCAACTATTCGCAGTTCGAATCTTGGGGATGTTCCCTATCCATTTGGCAGTCATGGGAGTATCGTCTTTGCTGGTGATGATGACTTCTGCGGTGTGGACAATGTTGTCGGACGTGGAGGAAAGCAACAAGAAACGATTAAAGATAATCAACGAATAACTGCACAAGAGCAATATGACAGATTTATT---AATAATCAAGCTTTCGGCGATCGTCACCCTTATGGCACAACCATTCAAAAAGAGGTGTGGGGTGGTGAT---AGTTGGACAAATTCT------------CGTGGT---GGTTATATGGGAGCA---CTGACTCGTGGTAACCCGAATGTTATACCTGAGGCTTATGGTATTTATTCTTTTGTCACGGGGTGTGGAGCTACTGCAACGGGTAATTATTCAACGGCCTTTGGTGCTGGTGCAACCACAAAGGCTGGTGGAGCGCAAGCTTTTGGTGTTTCTGCACTCGCAAGCGGTAAAGCAAGTGTTGCTATAGGGGTGGGATCAGAAGCTTCTGGGGATTCTTCTGTTGCTTTTGGTGGTCTTGCAACTGCTTCTGGTCAAAGTACTGTTGCTGTAGGAGCAGAGGCAAAAGCAAAAGAAAATTATGCGATTGCGATAGGTTTATCTGCTGAAGCTCGAGCTTCAGGTTCCATCGCAATAGGTAGTAGGCGTTCTGACAGAACAGAAGGA---------GTTGATCCTACCAGAAAGTCTATAGCAGAGGGTAAAAATGCAATTGCTATAGGAACGCATACTTACGCTAAAGAAGAAGATTCGGTTGCTATTGGTGCAAATGCACAGGTGCTTGTTTATGATGGTGTTGCTATAGGTGGTGGTTCTGTTTCTGATAGGGAAAAAGGTGTTTATGGTTATGATCCTTTTCTAGATGCGTCTTCAACAGATGAT---CGCATTGCATGGAAAAGCACAACAGGGGCTTTGAGTGTTGGTGAAGTTAATAGT------TCTGATGGTAAACTTAAACTAACACGGCAAATTACCGGTGTGGCTGCGGGAAGTGAAGATACCGATGCAGTAAATGTCGCACAGTTAAAAGCGATGAGAGAAGTCATA------GCAGGAGAAGGGGGG---TGGAAAATTTCTGCTAACGATTTAGATCTTGCAGATGTTAGTGCAGGCAGTATCGTAGATTTTTCAGTG------AAAAAGAGTGAAATAGGAAAAGATAACTTAACTATTGCAAAAGAAACTACAAATAATAAGCATAAA------ATCCAAATTACTTTAGCTGATAAGCTTAATTTAACACAGGTCACCACAGGTCAAAGCTCTATGAGTGAT------------------------------------------------GATGGCTTTTTTATTGATAAT------AAAAACGGTCCAAGAATGACTATAGATGGCTTTTTTGTTGATAATGAAAATGGTCCAAGAATGACTGAGGAAGGCTTTTTTATTAAAGGTGACAGAAATCCAAGTATGACTATACATGGTATTGATGCTGGCCATACACACGTTAGAAAT---------------------------------------------------------------------------------------------------------------------------------------------------------------------------------------------------------------------------------------------------------------------------------------------------------------------------------------------------------------------------------------------TTGTTAGATGCGACTGAAGAACATGAAGCAGTAAATTTGGGTCAGATGAAAGAATATGTACAAGAGCAC---TCAGGGGGAAGCTGGAAGCTTTCTGTTGAACAGAAAGACGCTACAGAAGTTAAATCAGGCGACACTGTCCATTTTTTTGCTATTACAAATAATGTCACTGGTACAAAA---------------AACATAAAAATTGCAAATACAGATGGGAAAAACGTCTCTTTTGATTTAGGTGATGATATTAGTGTAATGACTGTCAAAACAGGCGATAGCATTATGGATGCTTCAGGCTTTCGGTTTAAAGATGAT---------GAAGGACCAAGCATAACAGCGGATGGTATTAAAGCTGGTAATAAAAGAATTGTAGATGTAGCCGATGCAGAGAGCGATACTGACGCTGTAAATTACAAACAGCTGAAAGATGTGAAGCAACTTGCGGAA------AATGGCTGGAAGCTTTCTGTTGATGGCAAAAATGCCACAGATGTCGGGGCAGGAAGTACAGTAGATCTTGTTGCAGGTACTGATAATAACAATAATAAAAACATCAAAATTGTTAAAAGTAATGGAAATAAAGTTACATTTACTTTGGATAGTAACCTTAATTTGACAAGTGTCACTACAGGTAACAGCATTATGAATAATGATGGCTTTGCGTTTGTT---GATGGAGGGCCAAGCATAACAGCGGGTGGTATTAAAGCTGGTAATACACAAATTACAGACGTGGCCGATGCAAAGAGCGATACTGACGCTGTAAATTACAAACAACTGAAAGCTATCAAGCAGCTTGCAGAAAAT------GGCTGGAAGCTTTCTGTTGACGGTGATGATGGGACAAATGTCGGGGCAGGTGATACAGTAAAATTTACT------------------CCTGTGAATAAGAATGACAAT---AAAAATATCACAATTGTACGGGGTGATAAAAATGAAGTA------------------------------------CAGTTTGATTTAGCT---------------------------------------------------------------------------------------------------------------------------------------GAAAATATTAAAGTAAAAAGTGTTACCGCAGGA------AATACCCTTATGGAT------------------------------------------------GAAGCAGGTTATGGCTTTGTTGATGATAAG---------------GGTCCAAAAATCACAATAGATGGTATTGAT------------CTTAAAAATAAAAAGATTAAAGGAGTAGCAAACGGG---------ACTGAGGATAATGATGCAGTAAATTTTTCGCAGTTGAAAGAAATAAAAAATGAAATAGCA------------------------------------------------------------------------------------------------------------------------------------------------------------------------------------GGTGATAGTCTT---------------------------------GTTAAATGGGATGACAAGAAGAAGTCTATCACTATAGGTGCGCAAAAAGACGGCACGAAAATTGATATCGCCAACAATTCAGGTGATGCTCGGAAAATTTCTGGTGTAGAAAAAGGAAGATTGTATCAAGACTCTACCGAAGCTGTCAATGGTTCACAACTTTGGGATACG------------------------------------------------------------------------------------------------------------------------------------------------AATGAGACAGTTAAGCATATTGATAAGAAAGTTACCGATATATCAAATACGATTATCGATATGGGTGAGCAAATTGACGGTTTTGCGCAAGAT---------------------------------GCTTTACTTTGGAACAAAGAAGAGGGTGCATTTTCTGCACGCCACGAAAAAGATGGACGTAAAACAGAC------------------------AGTAAGATTACC------------------------------------------------------------------------------------------------------------------------------------------------------------------------------------------------------------------------------------------------------------------------------------------------------------------------------------------------------------------AATATTTTGGATGGTGACATTTACATAGAGTCAAAAGAT------------------------------GCAATCAACGGCAGCCAAATCGATAAGATATCTAAAGATATTGCAAAATTCTTTGGTGGAGATGCAGTA------TTTGAAGGTGGTAAATTTATAGGTCCAAAATATAATTTATCTAAAGTTTCTGCAGATGGTACAGTTGTT------CAGCATATAGATGAAAATGTTGGTGATGCTTTGACAACGCTTGATGCGAATGTCAAAAATGTCAATAGCCGTATAAAATAT---------------------------------------------------------------------------------------------------------------------------------------------------------------------------------GTAGACAATAAATTTGATAAGTTCGCTCAAGATTCCCTCTTG---TGGGATGAGGGAGCGGGAGCATTTTCTGCACGTCATGAAAAAGACGGACGTAAAACA------------------------GACAGTAAGATTACTTCTCTTTTGAAGGGTGATGTTACGAAAAATTCAACAGATGCCATAAATGGTTCCCAG---------------------------------------------------------------------------------------------------------------------------------------------------------------------------------------------------------------------------------------------------------------------------------------------------------------------------------------------------------------------------------------------------------------------------------------------------------------------------------------------------------------------------------------------------------------------------------------------------------------------------------------------------------------------------------------------------------------------------------CTTTATACGATGGGCGATAAGATTGCCGATTATTTTGGCGGTGTTGCGAATTATGAG---AATGGAACGTGGGTTAAGGGTCCTGAATTTAAAGTTACTGAGCGCAATGAGAATGGTGATCTCATTGAGGGAACATATTTCAATGTTACAGATGCTTTTAACGGAGTCGATAATTCTATCACAGATATCTATAATCAGATTAACAATGTGACAGAAAATAGTCTTGTGAAGCAA------------GAGGGAGAGAATGGTCTTATCACTGTTGGTAAAGAAACGGGTGGTACAAAAATCAGTATTGCAAATAAAAATAATCAA------GAGAGAACCATTTTTGGTGTGAAAGCAGCAGAACTCTCTAGAACATCAACAGAAGCAGTAAATGGTTCACAGCTCTTTGCTACTGATGAAAGAGTTGCCACTGTTACGGGT------------------------------------------------------------------------------------------------------------------------------------------------------------------------------------------------------------------------------------------------------------------------------------------------------------------------------------------------------GATTTATTGAAAGTTGCGCAAAATACATCGAAGTACTTTGGCGGCAATACAGATGTACTGAACGGTGTAGAGCCAGCCTTCCTTATTGATGGAAAGCCATATCATAATGTTACAGATGCTTTCACTGGTGTGAATGTTTCTATCCATAAGATTGATAATAAGATCTCCAATTTGGAAAAAAATAATCTTGTGCAGCAAGAGGGAGGTGTATCAGGCATTATCACTATCGGTAAGGATACAGCTGGTACTGAAATCAATATTGCAGGATATGCTGGTGCAGGGCGTACTATTTCTGGTGTGCGGGCAGCAGAGAAGGGCGATGAAGCTGTCAACAAAGACCAACTTGATAAAAGCATAGAGAAGATTTCAAAAGATATTGAAACGGCAAGCATTGCTGCGGTTCTCTACGATAAAAATGAGGATGGTACTATTAATTATGGTAGC------------------------------------------------------------------------------------------------------------------------------------------------------------------------------------------------------------------------------------------------------------------------------------------------------------------------------------------------------------------------------------------------------GTAACTTTAGGCGGCGATAAGAACAAAACCCCCGTTGCACTTCTCAATGTCAAAGATGGCAGAATTGCTGCGAATTCAACCGATGCAATCAATGGTGGCCAACTTTATTTCATGAGCAATCAACTTGCTAGTTATTTTGGTGGTGGTGCTAAATATGATAATGGCGAATGGAAGGCACCTACTTTCAAGACTGTTCAAGTTAATGCTGATGGTACGACGGTTGAGAAAAGCCACAATAATGTTGCAGATGCGTTTGATGGTATTAAGAACAATATGTCAAACATTAATAACCGTATTGATGATGTCATCAACAAGGTCGATTCCGATGCATTAAAGTGGAATAGTGATAAAAAAGCCTATGATGCTAATCGCGATGGAAAGCCAAATAAAATTATCAATGTAGCGGATGGTAAAGTTGAAAAAAATTCCAAAGACGCGGTTAATGGTGGACAACTTTGGCAAACCAATGAGCGTGTTGCAAAGGTTGAAAATCGCGTTACGGATGTTGAAAATCATGTTGAGATTATCGACAAAAGAGTTGACAATATTTCCAATACGATTGGGGATATTGGTGATACAATTACCAATATTAATGTCAAAGTTGATAAGATGGATGACAAGGTTAACAACATTGCTGAGGATGCTGTTCGTTATGACAGGGATGCAAATGGTAAGAAAACCAATAAAATCACTCTGAAGGGGAGCGATCCTAGTGAACCTGTGATGATTGACAATGTTGCTGATGGTCGCATTGAGAAGGGTTCAAAAGAAGCTGTAAATGGTGGTCAACTCCAGGACTACACCAAAGAACAGATGAAAATTGTTCTCGATGAATCGAAGAAGTACACAGATCAACGGGTCAATAATATAGTTATCGATGCCATTGACGATGCTGTTGATAAGTCTAAACAATATACTGATATGAAGTTTAATGCTTTAAATTACAGCATTGAAGGTGTGCGAAAAGAAGCAAGACAAGCAGCGGCTATTGGTTTAGCAGTAGCGAACTTACGCTACAATGATACACCTGGAAAATTAAGTGTTGGATTTGGTAGTGGCTTATGGCGTAGCCAATCTGCTTTTGCCTTTGGTGCTGGTTATACATCAGAGAAAGGAAATATTCGCTCTAATGTATCTATCACCACTTCCGGCGGTCATTGGGGTGTAGGTGCAGGTTTCAATATGACCCTGAACTAA------------------------------------------------------------------------------------------------------
>Bartonella_gerbillinarum_FN71-FN71_IPKPMCFA_00192 <unknown description>
ATGAAAAAA---TATTCAAAATCACATTTGCTTAAAGCGGTCTCATTAGGAACCGCCATGGCCGCACTTTTATCAAGTGTCTCTCCTGTTTTAGCGGCAAATCTCGCTATAGTAGGTGGGGTAAGTCAAAGTACAGGTGGCACCGGTGTTCTTTATCCGCGTGGCAGCCATGGGAGTATTGTCTTTGCTGGTGATGATGACCACTGCGGTGTGAATAATGTTGAAGGACGTGGTGGCGATCAACAAAAGAGTCTTCCT---------AAAATAACTGCGGTAGAGCAATATGAGAACTTTATCAACAATCAAGAAGACAAACTTGGTCGTAATCCTTATGGTACAACCACTAGTCAAGTTACTTGGGTGAGGGAA---GGGGTTTTAAGTAAT------------AATGCT---AGTTATATGGGGGCAGCTACTACTGGGGGTACTGTGAGTGCTATGCCTGAAGCTTTTGGTGTTTATTCTTTTGTTACGGGGTGTGGAGCTGCTGCAACGGGGAATTATTCAACGGCATTTGGTGCTGGTGCAACCACAAAAGCGGGTGGAGCGCAAGCTTTTGGTGTCGCTGCGCTTGCAAGCGGTACAGCAAGTGTAGCTATGGGAGTGAGTTCAGAAGCATCAGGAGAATCTACAGTTGCCATTGGAGGACTTGCAACTGCATTAGGTAAAAATAGTGTTGCTCTGGGGACTAAAGTAAAGGCGGAAAAGAATTATGCAGTTGCTATAGGTATGGGTGCTAAAGCTGAAGGTTCTAGTTCTATTGCTATAGGGAGTAGATTCTCTGAGAGAACTCAAGAAGATACTGATGAAGATGTAAACGGAGATGTAATAGCGCAGGATGAAAATACTATTGCTATAGGAACACATGCTTTTGCTGAGAAGGTTGATGCCATTGCTATTGGGGCAAATGCACATGCGTTAGCTAGGGATAGTGTTGCTATAGGTGGTGGTTCTATCGCTGATAGAGAAAAGGGCACAGTGGGTTATGATCCTGCAACAGGTAAAGAGACAACAGAAACT---GATATAGCATGGAAAAGCACGGGAGGCGCTTTTAGCATCGGAGAAGTTGGTGGT------AGTGATGGCAATGGTACACTAACACGACAGATTACCGGTGTGGCTGCTGGTAGTGCTGATACCGATGCGGTAAATGTTGCACAGTTAAAAGCTTTGAGAAGTATCGTCAAAGCAGGAGAAGGAGGAGGAAGTTGGCAAATTTCTGCTAATGATGGAGAAGCTACAGAAGTTAATGCAGGTAGTATTGTAGATTTTTCAGTG------ACAAATAGTGGCGAAGGAAAAGATAACTTAAAAATTGCAAAAAACACTGCAGATGGTAAGCATAAA------ATTCAATTTACTTTGGATGATAATCTTAAGTTAACAAGCGTCACTACAGGCAAAAGCAAGATGAGTGAT------------------------------------------------GATGGCTTTACTATTAATGAA---------AATGGTCCTCACATGACTATTGAT------------------------------------------------------------------------------------------GGTATTGATGCTGGTAATGAAAAGATTACTAGA---------------------------------------------------------------------------------------------------------------------------------------------------------------------------------------------------------------------------------------------------------------------------------------------------------------------------------------------------------------------------------------------GTAGCAGACGGGGAAGAAGATAACGATGCAGTGAATTTTGGGCAGCTGCAAAAATATGTAAAAGAG------AACGGGGGCGGCTGGAAGCTTTCTGTTGAAGAAGGAGAGGCTACAGATGTTAATCCAGGTAACAAAGTCCATTTTTTTGCTGCTACGAATAATGATACTGGTCACAAA---------------AACATAAAAATTGCAAATACAAATGGGCAAAATGTCTCTTTTGATTTGTCTGAAAACATCAAAGTGACAAGTGTCACTACAGGCAATAGCAAGATGAGTAATGAAGGCTTTGAGTTTATTGATGGT---------AATGGGCCCAAAATAGCTTTGAATGGTATCGAAGCTGGTAATAGAAAGATCACAAAAGTTGCGGATGGAGCTGTTGATACCGATGCAGTAAATTATAAACAGCTGACAGAGGTAAGGACACTTGCAGAA------AATGGCTGGAAGCTTTCTGTTGATGGTAACAATGCTACAGATGTTAAAGCTGGCAATAAAGTAGATCTTGCTTCTGCTGAAGGTGAGGATGGTCACAAAAATATCACAATTGAAAAAAATAACAAAAATAAAGTCACCTTTGCTTTGAATGACAAGCTTAAATTAACGAGTGTCACTACAGGCAACAGTATCATGGATGAAAATGGCTTTGGGTTTGTT---GATAATGGTCCCAAAATAACTGTGGGTGGTATCGATGCTGGTAGTAAAAAGATCACAAAAGTAGCAGATGCGGCTGATGATACCGATGCGGTGAATTTTGGACAGTTGAAAAAGTTTACATCAGACATTGAAACA------GGCTGGAAGCTTTCTGTGAATGGTGATCAAGCTCAAAATGTTGATGCGGGTAGTACAGTAAAATTTACT------------------GCTGCGGATAAGAATAACCAC---AAAAATATCACAATTGTAAGAGGTGATAACAATGAAGTA------------------------------------AAGTTTGATTTAGCT---------------------------------------------------------------------------------------------------------------------------------------GAAAATATTAAAGTAAAAAGTGTCACCGCAGGG------AGTACCCTTATGAAT------------------------------------------------GAAGCAGGTTATGGCTTTGTAAATAATATG---------------GGTCCCAAAATGACTTTGGGTGGTATTGAT------------CTTAGAAATAAAAAGATTAAAGGAGTGGCAAACGGG---------GTTTCTGACGATGAAGCAGTAAATGTTTCACAGTTGAAAGAAATAAAAAATGAAATAGCA------------------------------------------------------------------------------------------------------------------------------------------------------------------------------------GGTGATAGTCTT---------------------------------GTAAAATGGGATGAAAGGAAGCAGTCTATCACTATTGGTGCGCAAAAAGACGGCACGAAAATTGATATTGCAAATAAATCAGATGAGGCTCGGAAAATTTCCGGTGTAAAAGATGGGGGATTGTATGAAGATTCAACTGAAGCTGTCAATGGTTCACAGCTTTGGGATACA------------------------------------------------------------------------------------------------------------------------------------------------AATCAAAAAGTTGCCCAGATTGATACGAAAGTAACTGCTATATCAGATACGATTATCGATATGGGTGAGGAAATTCACGGTATTTCGCAAGAT---------------------------------GCTTTACTTTGGAGCAAAAAAGATGGTGCGTTTGTTGCGCGTCATGGTGAAGGCGATAATAAAACAAAC------------------------AGCAAAATCACA------------------------------------------------------------------------------------------------------------------------------------------------------------------------------------------------------------------------------------------------------------------------------------------------------------------------------------------------------------------TTTCTTAAAAATGGCGATATTTCAGAAGATTCCACAGAT------------------------------GCCATAAATGGTTCGCAAATTCATTCTATGGGCAGTGACATTGCTACTTATTTTGGTGGTAACGCTTCG------TTCGAAAATGGTGTCTTTAAAAAACCAAGATACAATTTGACTACTATTGATTCAAATGGTGGAGTAAAT------AAAAAGGAATATAATGATGTTGGCTCAGCTTTGTCAGGGCTTGATACGAATATAAGGAATGTTAATCATCATTTTATAAATGCAATG---------------------------------------------------------------------------------------------------------------------------------------------------------------------------------------------------------------------------------------------------------------------------------------------------------------------------------------------------------------------------------------------------------------------------------------------------------------------------------------------------------------------------------------------------------------------------------------------------------------------------------------------------------------------------------------------------------------------------------------------------------------------------------------------------------------------------------------------------------------------------------------------------------------------------------------------------------------------------------------------------------------------------------------------------------------------------------------------------------------------------------AATGACATTGCTAATTATTTTGGTGGCGGTGCTGGATATGATAAAAATGGAAACTGG---CATGCTCCTACTTTCCAAGTCTATCATATTGATGCTAATGGCACTGTCTCTAAGAAACCCTATGATAACGTTGCAGATGCTTTTGAAGGCGTAAACAATACTTTTACGAATATTCATAATCAAATTTCTGATATCAAAGAAAATAATTTAGTTCAGCAG------------GAAGAAGAGGACGGTTCTATCACCATTGGTGCGAAAACAGGTGGTACTGTAATCAATATTGAAAATAAAAATAATCAA------GAGAGAACCATTTCTGGTATAAAAGATGGAGAAATTTCTCAAGATTCAACGGAAGCAGTCAACGGTTCTCAGCTCTTC------------------------------------------------------------------------------------------------------------------------------------------------------------------------------------------------------------------------------------------------------------------------------------------------------------------------------------------------------------------------------------------------AATATCGCTCAAAACACATCGAAATATTTTGGTGGTAGCACAGATGTATTGAACGGTGTAGAGCCAGCCTTCCTCATTGATGGAAATTCATATAAGAATGTTACAGAGGCGTTTACTGGTGTGAATGTTTCTATCCATAAGATTGATAATAAAATCTCTGATTTGGAAAAAAATAATCTTGTTAAGCAAGAAGGAGGTGTATCAGGTATTATCACCATTGGTAAGGATACGGCTGGTACTGAAATCAATATTGCAGGATTTGGCAAGGTAGCACGCAAAATTTCTGGTGTGCAGGAAGCAGAGAATGACGATGAAGCTGTTAATAAAGCCCAGCTTGATAAAAGTATAAAG---------------------------------------------------------------------------------------------------------------------------------------------------------------------------------------------------------------------------------------------------------------------------------------------------------------------------------------------------------------------------------------------------------------------------------GGTATCTCCAAAGATGCGTTATTGTGGGATGATGGAGAGCAAGCATTTGTTGCACGTCATGAAAAAGATGGCAAGAAGACAAACAGCAAG------CTTAAATATCTCGTAGATGGTGACATTTCTGCAAATTCAACCGATGCAATCAATGGTGGCCAACTTTATTTCATGAGTAATCAACTTGCTAGTTATTTCGGCGGTGGTGCTAAATATGAGAATGGCGAATGGAAGGCACCTACTTTCAAGACTGTTCAAGTTAATGCTGATGGTACGACAGTTGAAAAAAACCATGGTAATGTTGCTGATGCTTTTGATGGTATTAAGAACAATATGTCAAACATTAATAACCGTATTAATGATGTTATCAACAAGGTTGATTCCGATGCGTTAAAGTGGAATAATGATAAAAAAGCCTATGATGCTACTCATGATGGAACGCCAAGTAAGATTATCAATGTGGCCGATGGTAAAATTGAAAAAGGTTCTAAAGATGCGGTTAATGGCGGACAACTTTGGCAAACCAATGAGCGTGTTGCAAAGGTTGAAAATCGTGTGACGGATGTTGAAAATCATGTTACGATTATCGACAAAAAAGTTGATAATATTTCCAATACGATCGAGGATATTGGTGATACAATTACCAATATTAATGTCAAAGTTGATAAGATGGATGACAAGGTTAACAACATTGCTGAGGATGCTGTTCGCTATGACAGAGATGCAAGCGGTAAGAAAACCAATAAAATCACTTTGAAAGGTGGCGATCCTAGTGAACCTGTAATGATTGACAATGTTGCTGATGGTCGCATTGAGAAAGGATCGAAAGAAGCTGTAAATGGTGGGCAACTCCATGACTACACCAAAGAACAGATGAAAATCGTTCTCGATGAATCGAAGCGCTATACAGATCAACGGGTTAATAATATTGTTATCGATGCCATTGACGATGCTGTAGATAAATCTAAACAATATACTGATATGAAGTTTAATGCTTTAAATTACAGTATTGAGGGGGTACGAAAAGAAGCAAGACAAGCAGCGGCTATTGGTTTAGCAGTAGCAAACTTACGCTATAATGATACACCTGGAAAATTAAGTGTTGGATTTGGAAGTGGTTTATGGCGTAGCCAATCTGCCTTTGCCTTTGGTGCTGGTTATACATCAGAGAAGGGAAATATTCGCTCTAATGTATCTGTCACTACTTCTGGAGGACATTGGGGTGTAGGTGCAGGCTTCAATATGACTCTGAACTGA------------------------------------------------------------------------------------------------------
>Bartonella_gerbillinarum_OE31-A_unannotated_partial
ATGAAAAAA---TATTCAAAATCACATTTGCTTAAAGCGGTGTCATTAGGAACCGCCATGGCCGCACTTTTATCAAGTGTCTCTCCCGTTTTCGCTGCAAATCTCGCAATATTAGGATCACTTGTCCAGAGTACGACTGGTGCAGGTGTTACATATCCGCGTGGTAGCCATGGGAGTATCGTCTTTGCTGGTGATGATGATTTCTGCGGCGTGAATAATGTTGAAGGACGTGGTGGCGATCAACAAAAGAGTCTTCCT---------AAAATAACTGCAAAAGAGCAATATGAGAACTTTATCAATAATAAAGCAGACAACAACAATCGTAATCCTTATGGCACAACCACTGAAAAGGTTACTTGGGTAAGTTCA---GGTATTTTAACCAAA------------AGTGGT---GCTTACATGGGAGTA---AACACTGGGGGATCTCAAGATATTAAGCCTGAAGCTTTTGGTGTTTATTCTTTTGTTACGGGTTGTGGAGCTGCTGCAACGGGGAATTATTCAACGGCATTTGGTGCTGGTGCAACCACAAAGGCTGGTGGAGCACAAGCTTTTGGTGTTGCTGCGCTTGCAAGCGGTACAGCAAGTGTAGCTATGGGAGTGAGTTCAGAAGCATCAGGAGAATCTACCATTGCTATTGGTGGACTTGCAACTGCAGTTGGTAAAAATAGTGTTGCTCTGGGACGAGAAGTAAAGGCGAAAAAGGATTCTGCGATTGCTATAGGTATGGGTGCTGAAGCTAGAGGTTTTAGTTCTATTGCAATAGGAAGTAGATTCTCTGATAGAAGTCAAGAAGGTACTGATGAAGATGTAAACGGAGATGTAATAGCGCAGGAAGAAAATACTATTGCTATAGGAACACATGCTTTTGCTGAGAAGGTTGATGCTATTGCTATTGGGGCAAATGCACATGCGTTAGCTAGGGATAGTGTTGCTATAGGTGGTGGTTCTATCGCTGATAGAGAAAAGGGCACAGTAGGTTATGACCCTGCAACAGGTAAAGAGACAACAAAAACT---GATATAGTATGGAAAAGCACAGGAGGGGCTTTTAGCATCGGTGAAGTTGGTGGT---------GATCATAATGGTACACTAACACGACAGATTACCGGTGTGGCTGCTGGTACTGAAGATACAGATGCGGTGAATGTCGCACAATTAAAAGCTTTGAGAGATATCGTGGGAGAAGGAGGAGGAAGTTGGCAGCTTGCTGTTAATGGCGGAAATGGTATGTCTATTAGACAAAACGATACAGTAAACTTACAGTCAGCTGGTCAGGACGGTAACGGGAATATCAAGATAGTAGGAGATGACAAACGCAATGTTAC-------------------------------------------------------------------------------------------------------------------------------------------------------------------------------------------------------------------------------------------------------------------------------------------------------------------------------------------------------------------------------------------------------------------------------------------------------------------------------------------------------------------------------------------------------------------------------------------------------------------------------------------------------------------------------------------------------------------------------------------------------------------------------------------------------------------------------------------------------------------------------------------------------------------------------------------------------------------------------------------------------------------------------------------------------------------------------------------------------------------------------------------------------------------------------------------------------------------------------------------------------------------------------------------------------------------------------------------------------------------------------------------------------------------------------------------------------------------------------------------------------------------------------------------------------------------------------------------------------------------------------------------------------------------------------------------------------------------------------------------------------------------------------------------------------------------------------------------------------------------------------------------------------------------------------------------------------------------------------------------------------------------------------------------------------------------------------------------------------------------------------------------------------------------------------------------------------------------------------------------------------------------------------------------------------------------------------------------------------------------------------------------------------------------------------------------------------------------------------------------------------------------------------------------------------------------------------------------------------------------------------------------------------------------------------------------------------------------------------------------------------------------------------------------------------------------------------------------------------------------------------------------------------------------------------------------------------------------------------------------------------------------------------------------------------------------------------------------------------------------------------------------------------------------------------------------------------------------------------------------------------------------------------------------------------------------------------------------------------------------------------------------------------------------------------------------------------------------------------------------------------------------------------------------------------------------------------------------------------------------------------------------------------------------------------------------------------------------------------------------------------------------------------------------------------------------------------------------------------------------------------------------------------------------------------------------------------------------------------------------------------------------------------------------------------------------------------------------------------------------------------------------------------------------------------------------------------------------------------------------------------------------------------------------------------------------------------------------------------------------------------------------------------------------------------------------------------------------------------------------------------------------------------------------------------------------------------------------------------------------------------------------------------------------------------------------------------------------------------------------------------------------------------------------------------------------------------------------------------------------------------------------------------------------------------------------------------------------------------------------------------------------------------------------------------------------------------------------------------------------------------------------------------------------------------------------------------------------------------------------------------------------------------------------------------------------------------------------------------------------------------------------------------------------------------------------------------------------------------------------------------------------------------------------------------------------------------------------------------------------------------------------------------------------------------------------------------------------------------------------------------------------------------------------------------------------------------------------------------------------------------------------------------------------------------------------------------------------------------------------------------------------------------------------------------------------------------------------------------------------------------------------------------------------------------------------------------------------------------------------------------------------------------------------------------------------------------------------------------------------------------------------------------------------------------------------------------------------------------------------------------------------------------------------------------------------------------------------------------------------------------------------------------------------------------------------------------------------------------------------------------------------------------------------------------------------------------------------------------------------------------------------------------------------------------------------------------------------------------------------------------------------------------------------------------------------------------------------------------------------------------------------------------------------------------------------------------------------------------------------------------------------------------------------------------------------------------------------------------------------------------------------------------------------------------------------------------------------------------------------------------------------------------------------------------------------------------------------------------------------------------------------------------------------------------------------------------------------------------------------------------------------------------------------------------------------------------------------------------------------------------------------
>Bartonella_gerbillinarum_OE31-C_unannotated_partial
ATGAAAAAA---TATTCAAAATCACATTTGCTTAAAGCGGTGTCATTAGGAACCGCCATGGCCGCACTTTTATCAAGTGTCTCTCCTGTTTTAGCGGCAAATCTCGCTATAGTAGGAGGGACGAGTCAAAGTACACCTGGTACAGGTGTTCTTTATCCACATGGTAGCCATGGGAGTATCGTCTTTGCTGGTGATGATAACTACTGCGGTGTGAATAATGTTGAAGGACGTGGTGGCGATCAACAAAAGAGTCTTCCT---------AAAATAACTGCGGTAGAGCAATATGAGAACTTTATCAATAATAAAGCAGACAAACTTGGTCGTAATCCTTATGGCACAACCACTGAAAAGGTTACTTGGATGGCGGAA---GGGATTTTAAGTAAC------------AATGCT---AGTTATATGGGGGCAGCTACTACTCAGGGTACTGCGAGTGCTATGCCTGAAGCTTTTGGTGTTTATTCTTTTGTTACGGGTTGTGGAGCTGCTGCAACGGGGAATTATTCAACGGCATTTGGTGCTGGTGCAACCACAAAGGCTGGTGGAGCACAAGCTTTTGGTGTTGCTGCGCTTGCAAGCGGTACAGCAAGTGTAGCTATGGGAGTGAGTTCAGAAGCATCAGGAGAATCTACCATTGCTATTGGTGGACTTGCAACTGCAGTTGGTAAAAATAGTGTTGCTCTGGGACGAGAAGTAAAGGCGAAAAAGGATTCTGCGATTGCTATAGGTATGGGTGCTGAAGCTAGAGGTTTTAGTTCTATTGCAATAGGAAGTAGATTCTCTGATAGAAGTCAAGAAGGTACTGATGAGGATGTAAACGGAGATGTAATAGCGCAGGAAGAAAATACTATTGCTATAGGAACACATGCTTTTGCTGAGAAGGTTGATGCCATTGCTATTGGGGCAAATGCACATGCGTTAGCTAGGGATAGTGTTGCTATAGGTGGTGGTTCTATCGCTGATAGAGAAAAGGGCACAGTAGGTTATGATCCTGCAACAGGTAAAGAGACAACAAAAACT---GATATAGTATGGAAAAGCACAGGAGGGGCTTTTAGCATCGGTGAAGTTGGTGGT---------GATCATAATGGTACACTAACACGACAGATTACCGGTGTGGCTGCTGGTACTGAAGATACAGATGCGGTGAATGTCGCACAGTTAAAAGCTCTGAGAAGTATTGTTGGAGAAGGAGGAGGAAGTTGGCAGATTTCTGCTAATGGTGGAGAAGCTACAGAAGTTAATGCAGGCAATACCGTAGATTTTTCAGTGACAAATAGTGGCGAAGGAAAAGATAACTTAAAAATTGCAAAAAACACTGCAGATGGTAAGCATAAAATTCAATTTACTTTGGATGATAATCTTAAGTTAACAAGTGTCACTACAGGCAAAAGCAAGATGAGTGATGATGGCTTTACTATTAATGAAAATGGCCCTCGCATGACTATTGATGGTATTGATGCTGGTAATAAAAAGATTACTGGAGTAGATGATGGGGAAGAAGAGACCGATGCAGTGAATTTTGGGCAGTTGCAAAAATATGTAAAAGAGAACGGGGGCGGCTGGAAGCTTTCTGTTGAAGAAGGAGAGCCTACAGATGTTAATCCAGGCAACACAGTCCATTTTTTTGCTGCTACGAATAATGGTACTGGTCACAAAAACATAAAAATTGCAAATACAGATGGTAAAAACATCTCTTTTGATTTGTCTGAAAACATTAAAGTGACAAGTATCACTACAGGCAACAGCATTATGGATGCTTCGGGCTTTGG----------------------------------------------------------------------------------------------------------------------------------------------------------------------------------------------------------------------------------------------------------------------------------------------------------------------------------------------------------------------------------------------------------------------------------------------------------------------------------------------------------------------------------------------------------------------------------------------------------------------------------------------------------------------------------------------------------------------------------------------------------------------------------------------------------------------------------------------------------------------------------------------------------------------------------------------------------------------------------------------------------------------------------------------------------------------------------------------------------------------------------------------------------------------------------------------------------------------------------------------------------------------------------------------------------------------------------------------------------------------------------------------------------------------------------------------------------------------------------------------------------------------------------------------------------------------------------------------------------------------------------------------------------------------------------------------------------------------------------------------------------------------------------------------------------------------------------------------------------------------------------------------------------------------------------------------------------------------------------------------------------------------------------------------------------------------------------------------------------------------------------------------------------------------------------------------------------------------------------------------------------------------------------------------------------------------------------------------------------------------------------------------------------------------------------------------------------------------------------------------------------------------------------------------------------------------------------------------------------------------------------------------------------------------------------------------------------------------------------------------------------------------------------------------------------------------------------------------------------------------------------------------------------------------------------------------------------------------------------------------------------------------------------------------------------------------------------------------------------------------------------------------------------------------------------------------------------------------------------------------------------------------------------------------------------------------------------------------------------------------------------------------------------------------------------------------------------------------------------------------------------------------------------------------------------------------------------------------------------------------------------------------------------------------------------------------------------------------------------------------------------------------------------------------------------------------------------------------------------------------------------------------------------------------------------------------------------------------------------------------------------------------------------------------------------------------------------------------------------------------------------------------------------------------------------------------------------------------------------------------------------------------------------------------------------------------------------------------------------------------------------------------------------------------------------------------------------------------------------------------------------------------------------------------------------------------------------------------------------------------------------------------------------------------------------------------------------------------------------------------------------------------------------------------------------------------------------------------------------------------------------------------------------------------------------------------------------------------------------------------------------------------------------------------------------------------------------------------------------------------------------------------------------------------------------------------------------------------------------------------------------------------------------------------------------------------------------------------------------------------------------------------------------------------------------------------------------------------------------------------------------------------------------------------------------------------------------------------------------------------------------------------------------------------------------------------------------------------------------------------------------------------------------------------------------------------------------------------------------------------------------------------------------------------------------------------------------------------------------------------------------------------------------------------------------------------------------------------------------------------------------------------------------------------------------------------------------------------------------------------------------------------------------------------------------------------------------------------------------------------------------------------------------------------------------------------------------------------------------------------------------------------------------------------------------------------------------------------------------------------------------------------------------------------------------------------------------------------------------------------------------------------------------------------------------------------------------------------------------------------------------------------------------------------------------------------------------------------------------------------------------------------------------------------------------------------------------------------------------------------------------------------------------------------------------------------------------------------------------------------------------------------------------------------------------------------------------------------------------------------------------------------------------------------------------
>Bartonella_gerbillinarum_OE31-B4_unannotated_partial
ATGAAAAAA---TATTCAAAATCACATTTGCTTAAAGCGGTCTCATTAGGAACCGCCATGGCCGCACTTTTATCAAGCGTCTCTCCTGTTTTAGCGGCAAATCTCGCTATAGTAGGTGGGGTAAGTCAAAGTACAGGTGGCACAGCTGTTCTTTATCCGCGTGGCAGCCATGGGAGTATTGTCTTTGCTGGTGATGATGACCACTGCGGTGTGAATAATGTTGAAGGACGTGGTGGCGATCAACAAAAGAGTCTTCCT---------AAAATAACTGCGGTAGAGCAATATGAGAACTTTATCAATAATAAAGCAGACAAACTTGGTCGTAATCCTTATGGCACAACCACTGAAAAGGTTACTTGGATGGCGGAA---GGGATTTTAAGTAAC------------AATGCT---AGTTATATGGGGGCCGCTACTACTCAGGGTACTGCGAGTGCTATGCCTGAAGCTTTTGGTGTTTATTCTTTTGTTACGGGTTGTGGAGCTGCTGCAACGGGGAATTATTCAACGGCATTTGGTGCTGGTGCAACCACAAAGGCTGGTGGAGCACAAGCTTTTGGTGTTGCTGCGCTTGCAAGCGGTACAGCAAGTGTAGCTATGGGAGTGAGTTCAGAAGCATCAGGAGAATCTACCATTGCTATTGGTGGACTTGCAACTGCAGTTGGTAAAAATAGTGTTGCTCTGGGACGAGAAGTAAAGGCGAAAAAGGATTCTGCGATTGCTATAGGTATGGGTGCTGAAGCTAGAGGTTTTAGTTCTATTGCAATAGGAAGTAGATTCTCTGATAGAAGTCAAGAAGGTACTGATGAAGATGTAAACGGAGATGTAATAGCGCAGGAAGAAAATACTATTGCTATAGGAACACATGCTTTTGCTGAGAAGGTTGATGCTATTGCTATTGGGGCAAATGCACATGCGTTAGCTAGGGATAGTGTTGCTATAGGTGGTGGTTCTATCGCTGATAGAGAAAAGGGCACAGTAGGTTATGACCCTGCAACAGGTAAAGAGACAACAAAAACT---GATATAGTATGGAAAAGTACAGGAGGGGCTTTTAGCATCGGTGAAGTTGGTGGT---------GATCATAATGGTACACTAACACGACAGATTACCGGTGTGGCTGCTGGTACTGAAGATACAGATGCGGTGAATGTCGCACAATTAAAAGCTTTGAGAGATATCGTGGGAGAAGGAGGAGGAAGTTGGCAGCTTGCTGTTAATGGCGGAAATGGTATGTCTATTAGACAAAACGATACAGTAAACTTACAGTCAGCTGGTCAGGACGGTAACGGGAATATCAAGATAGTAGGAGATGACAAACGCAATGTTACATTTGATTTAGCTGATAATATTACGGTGACAAAAGTTACTGCAGGAAGAAGCTCTATTAGTGATGATGGCATTGTTTTTGATGGAAGTGCAAGAATAACTGTAGATGGTATTGATGCTGGCGATAAACAAATTACGGGAGTAGCAGAGGGTATTGAAGATGGGCATGCGGTAAATTTAAAGCAGCTGAATGAGGTGAAAGGATTAATATCAGAAGCAGGAGGTTGGAAGCTTTCTGTTAATGGCGGTGATGCTACAGATGTTAAAGCTGGCAGTACAGTGGAGTTTATTGCCATTAAGCATAAAAACGATGATGGTAGTGAAAATGATGGCGTTACAAATATTAAAATTATAAAAGACGAAAACAATAAAGTAA-----------------------------------------------------------------------------------------------------------------------------------------------------------------------------------------------------------------------------------------------------------------------------------------------------------------------------------------------------------------------------------------------------------------------------------------------------------------------------------------------------------------------------------------------------------------------------------------------------------------------------------------------------------------------------------------------------------------------------------------------------------------------------------------------------------------------------------------------------------------------------------------------------------------------------------------------------------------------------------------------------------------------------------------------------------------------------------------------------------------------------------------------------------------------------------------------------------------------------------------------------------------------------------------------------------------------------------------------------------------------------------------------------------------------------------------------------------------------------------------------------------------------------------------------------------------------------------------------------------------------------------------------------------------------------------------------------------------------------------------------------------------------------------------------------------------------------------------------------------------------------------------------------------------------------------------------------------------------------------------------------------------------------------------------------------------------------------------------------------------------------------------------------------------------------------------------------------------------------------------------------------------------------------------------------------------------------------------------------------------------------------------------------------------------------------------------------------------------------------------------------------------------------------------------------------------------------------------------------------------------------------------------------------------------------------------------------------------------------------------------------------------------------------------------------------------------------------------------------------------------------------------------------------------------------------------------------------------------------------------------------------------------------------------------------------------------------------------------------------------------------------------------------------------------------------------------------------------------------------------------------------------------------------------------------------------------------------------------------------------------------------------------------------------------------------------------------------------------------------------------------------------------------------------------------------------------------------------------------------------------------------------------------------------------------------------------------------------------------------------------------------------------------------------------------------------------------------------------------------------------------------------------------------------------------------------------------------------------------------------------------------------------------------------------------------------------------------------------------------------------------------------------------------------------------------------------------------------------------------------------------------------------------------------------------------------------------------------------------------------------------------------------------------------------------------------------------------------------------------------------------------------------------------------------------------------------------------------------------------------------------------------------------------------------------------------------------------------------------------------------------------------------------------------------------------------------------------------------------------------------------------------------------------------------------------------------------------------------------------------------------------------------------------------------------------------------------------------------------------------------------------------------------------------------------------------------------------------------------------------------------------------------------------------------------------------------------------------------------------------------------------------------------------------------------------------------------------------------------------------------------------------------------------------------------------------------------------------------------------------------------------------------------------------------------------------------------------------------------------------------------------------------------------------------------------------------------------------------------------------------------------------------------------------------------------------------------------------------------------------------------------------------------------------------------------------------------------------------------------------------------------------------------------------------------------------------------------------------------------------------------------------------------------------------------------------------------------------------------------------------------------------------------------------------------------------------------------------------------------------------------------------------------------------------------------------------------------------------------------------------------------------------------------------------------------------------------------------------------------------------------------------------------------------------------------------------------------------------------------------------------------------------------------------------------------------------------------------------------------------------------------------------------------------------------------------------------------------------------------------------------------------------------------------------------------------------------------------------------------------------------------------------------------------------------------------------------------------------------------------------------------------------------------------------------------------------------------------------------------------------------
>Bartonella_gerbillinarum_OE31-B3_unannotated_partial
ATGAAAAAA---TATTCAAAATCACATTTGCTTAAAGCGGTGTCATTAGGAACCGCCATGGCCGCACTTTTATCAAGCGTCTCTCCTGTTTTAGCGGCAAATCTCGCTATAGTAGGTGGGGTAAGTCAAAGTACAGGTGGCACAGCTGTTCTTTATCCGCGTGGCAGCCATGGGAGTATTGTCTTTGCTGGTGATGATGACCACTGCGGTGTGAATAATGTTGAAGGACGTGGTGGCGATCAACAAAAGAGTCTTCCT---------AAAATAACTGCGGTAGAGCAATATGAGAACTTTATCAACAATCAAGAAGACAAACTTGGTCGTAATCCTTATGGTACAACCACTAGTCAAGTTACTTGGGTGAGGGAA---GGGGTTTTAAGTAAT------------AATGCT---AGTTATATGGGGGCAGCTACTACTGGGGGTACTGTGAGTGCTATGCCTGAAGCTTTTGGTGTTTATTCTTTTGTTACGGGTTGTGGAGCTGCTGCAACGGGGAATTATTCAACGGCATTTGGTGCTGGTGCAACCACAAAGGCTGGTGGAGCACAAGCTTTTGGTGTTGCTGCGCTTGCAAGCGGTACAGCAAGTGTTGCTATGGGGGTGAGCTCAGAAGCATCAGGAGAATCTACCATTGCTATTGGTGGACTTGCAAATGCCTCTGGTAAAAATAGTGTTGCTCTGGGACGAGAAGTAAAGGCGCAAAAGGATTCTGCGATTGCTATAGGTATGGGTGCTGAAGCTAGAGGTTTTAGTTCTATTGCAATAGGAAGTAGATTCTCTGATAGAAGTCAAGAAGGTACTGATGAAGATGTAAACGGAGATGTAATAGCGCAGGAAGAAAATACTATTGCTATAGGAACACATGCTTTTGCTGAGAAGGTTGATGCCATTGCTATTGGGGCAAATGCACATGCGTTAGCTAGGGATAGTGTTGCTATAGGTGGTGGTTCTATCGCTGATAGAGAAAAGGGCACAGTAGGTTATGATCCTGCAACAGGTAAAGAGACAACAAAAACT---GATATAGTATGGAAAAGCACAGGAGGGGCTTTTAGCATCGGTGAAGTTGGTGGT---------GATCATAATGGTACACTAACACGACAGATTACCGGTGTGGCTGCTGGTACTGAAGATACAGATGCGGTGAATGTCGCACAGTTAAAAGCTCTGAGAAGTATTGTTGGAGAAGGAGGAGGAAGTTGGCAGATTTCTGCTAATGGTGGAGAAGCTACAGAAGTTAATGCAGGCAATACCGTAGATTTTTCAGTGACAAATAGTGGCGAAGGAAAAGATAACTTAAAAATTGCAAAAAACACTGCAGATGGTAAGCATAAAATTCAATTTACTTTGGATGATAATCTTAAGTTAACAAGTGTCACTACAGGCAAAAGCAAGATGAGTGATGATGGCTTTACTATTAATGAAAATGGCCCTCGCATGACTATTGATGGTATTGATGCTGGTAATAAAAAGATTACTGGAGTAGATGATGGGGAAGAAGAGACCGATGCAGTGAATTTTGGGCAGTTGCAAAAATATGTAAAAGAGAACGGGGGCGGCTGGAAGCTTTCTGTTGAAGAAGGAGAGCCTACAGATGTTAATCCAGGCAACACAGTCCATTTTTTTGCTGCTACGAATAATGGTACTGGTCACAAAAACATAAAAATTGCAAATACAGATGGTAAAAACATCTCTTTTGATTTGTCTGAAAACATTAAAGTGACAAGTATCACTACAGGCAACAGCATTATGGATGCTTCGGGCTTTGGGTTTATTGATGGTAATGGGCCTAAAATAGCTTTGAGTGGCATTGACGCTGGTAGTAAAAAGATCACAAAAGTAGCGGATGGAGCTGTTGATACCGATGCAGTAAATTATAAACAGCTGACAGAGGTCAGGACACTTGCAGAAAATGGCTGGAAGCTTTCTGTTGATGGTAACAATGCTACAGATGTTAAAGCAGGGAGTACAGTAGATCTTGTTGCTGCTGAGAGTAAATATAGAAACAAAAATATCATACTTAAAAAAGACAATAATCAAGTTAAGTTTGACTTAAATGATAAGCTTAAATTAACGAGTGTCACTACAGGCAACAGTATCATGGATGAAAATGGCTTTGGGTTTGTTGATAATGGTCCCAAAATAACTGTAGAGGGTATTGATGCTGGTAATAAAAAGATTGAAGGAGTCGCAAAGGGTACTGACGATACCGATGCAGTGAATTATGGACAGTTGAAAGAAATAAAAAATGAAATAGTAGGCAATAGTCTTGTTAAATGGGAAGAAGGGCAGAAACTCATCACCATTGGTGCCGACAAAGATGGGATTGAAATCAATGTTGCAAACAATAAAAATAAACAACGAATTATTTCTGGTGTTGCAGTTGGAAAGGTCAGTTCCGATTCAACTGAAGCAATAAATGGCCACCAGCTTTTCAATTATGCTGATAATATATCAAAATATTTCGGTGGTGAGACAGATGTGATTGATGGTTTCAAACCAACTTTCACTATTCAGAAGAAAGAACATCATAATGTTACTGATGCTTTTAAAGATGTTGATAGTTCGATCACAGATATCTATAGTCAGATTAACAATGTAACAAGCAATAGCCTTGTTAAATGGGACGAAGATCAGAAGCTTATCACAATTGGTGCTGAAAAAGATGGCACGAAAATTGATATTGCAAATAAATCAGGTGATGCTCGGAAAATTTCCGGTGTAAAAGATGGGGGATTGTATGAAGATTCAACTGAAGCTGTCAATGGTTCACAGCTTTGGGATACAAATCAAAAAGTTGCCCATATTGACACGAAAGTGACTGCTATATCAAATACGATTGCCGATATGGGTGAGCAAATTCACGGTATTTCGCAAGATGCTTTACTGTGGAGCGAAGAAGATGGTGCATTTGTTGCGCGTCATGGTGAAGGCGATAATAAAACAAACAGCAAAATCACATTTCTTAAAAATGGCGATATTTCAGAAGATTCCACAGATGCAATCAATGGAAGCCAAATCAATAAGATATCTAAAGATATTGCGCAATTCTTTGGTGGTGACACTTCATTTGAAAACGGTGTTTTTACAGGACCAAGATATAATTTATCAGATGTTGGTGTAGATGGTACAATCAAACAGAAGGAACATAATGATGTTGGTTCTGCATTGACAGGGCTTGATACAAACATCAAGAATGTTAATCAAAATTTGATAAATTCGATGAATGACATTGCTACTTATTTTGGTGGCGGTGCTGGATATGATAAAAACGGAGAATGGCATGCTCCTACTTTCCAAGTCTATCATATTGACAATAATGGTACTGTCTCTAAGAAACCCTATGATAACGTTGCTGATGCTTTTGAAGGCGTAAACAATACTTTCACGAATATTCACAATCAAATTTCTGATATAAAAGAAAATAATTTGGTTCAACAGGAAGAAGAGGACGGTCCTATCACCATTGGTGCAAAAACAGGTGGTGATGTAATCAATATCGCAAATAATAAAGATAGAGCTCGAACTATTTCTGGTATAAAAGATGGAAATCTTTCACAAGATTCAACAGAAGCAGTCAACGGTTCTCAGCTCTTCAAGATTGCTCAAAACACATCGAAATATTTTGGTGGCAGCACAGATGTAATTGAAGGGATAAAACCTACTTTTGTTATTGGTGGAAATTCATATGATAATGTTACAGAGGCC---------------------------------------------------------------------------------------------------------------------------------------------------------------------------------------------------------------------------------------------------------------------------------------------------------------------------------------------------------------------------------------------------------------------------------------------------------------------------------------------------------------------------------------------------------------------------------------------------------------------------------------------------------------------------------------------------------------------------------------------------------------------------------------------------------------------------------------------------------------------------------------------------------------------------------------------------------------------------------------------------------------------------------------------------------------------------------------------------------------------------------------------------------------------------------------------------------------------------------------------------------------------------------------------------------------------------------------------------------------------------------------------------------------------------------------------------------------------------------------------------------------------------------------------------------------------------------------------------------------------------------------------------------------------------------------------------------------------------------------------------------------------------------------------------------------------------------------------------------------------------------------------------------------------------------------------------------------------------------------------------------------------------------------------------------------------------------------------------------------------------------------------------------------------------------------------------------------------------------------------------------------------------------------------------------------------------------------------------------------------------------------------------------------------------------------------------------------------------------------------------------------------------------------------------------------------------------------------------------------------------------------------------------------------------------------------------------------------------------------------------------------------------------------------------------------------------------------------------------------------------------------------------------------------------------------------------------------------------------------------------------------------------------------------------------------------------------------------------------------------------------------------------------------------------------------------------------------------------------------------------------------------------------------------------------------------------------------------------------------------------------------------------------------------------------------------------------------------------------------------------------------------------------------------------------------------------------------------------------------------------------------------------------------------------------------------------------------------------------------------------------------------------------------------------------------------------------------------------------------------------------------------------------------------------------------------------------------------------------------------------------------------------------------------------------------------------------------------------------------------------------------------------------------------------------------------------------------------------------------------------------------------------------------------------------------------------------------------------------------------------------------------------------------------------------------------------------------------------------------------------------------------------------------------------------------------------------------------------------------------------------------------------------------------------------------------------------------------------------------------------------------------------------------------------------------------------------------------------------------------------------------------------------------------------------------------------------------------------------------------------------------------------------------------------------------------------------------------------------------------------------------------------------------------------------------------------------------------------------------------------------------------------------------------------------------------------------------------------------------------------------------------------------------
>Bartonella_gerbillinarum_OE31-B2_GCDFGLPA_00289 <unknown description>
ATGAAAAAA---TATTCAAAATCACATTTGCTTAAAGCGGTCTCATTAGGAACCGCCATGGCCGCACTTTTATCAAGCGTCTCTCCTGTTTTAGCGGCAAATCTCGCTATAGTAGGTGGGGTAAGTCAAAGTACAGGTGGCACAGCTGTTCTTTATCCGCGTGGCAGCCATGGGAGTATTGTCTTTGCTGGTGATGATGACCACTGCGGTGTGAATAATGTTGAAGGACGTGGTGGCGATCAACAAAAGAGTCTTCCT---------AAAATAACTGCGGTAGAGCAATATGAGAACTTTATCAACAATCAAGAAGACAAACTTGGTCGTAATCCTTATGGTACAACCACTAGTCAAGTTACTTGGGTGAGGGAA---GGGGTTTTAAGTAAT------------AATGCT---AGTTATATGGGGGCAGCTACTACTGGGGGTACTGTGAGTGCTATGCCTGAAGCTTTTGGTGTTTATTCTTTTGTTACGGGTTGTGGAGCTGCTGCAACGGGGAATTATTCAACGGCATTTGGTGCTGGTGCAACCACAAAGGCTGGTGGAGCACAAGCTTTTGGTGTTGCTGCGCTTGCAAGCGGTACAGCAAGTGTTGCTATGGGGGTGAGCTCAGAAGCATCAGGAGAATCTACCATTGCTATTGGTGGACTTGCAAATGCCTCTGGTAAAAATAGTGTTGCTCTGGGACGAGAAGTAAAGGCGCAAAAGGATTCTGCGATTGCTATAGGTATGGGTGCTGAAGCTAGAGGTTTTAGTTCTATTGCAATAGGAAGTAGATTCTCTGATAGAAGTCAAGAAGGTACTGATGAAGATGTAAACGGAGATGTAATAGCGCAGGAAGAAAATACTATTGCTATAGGAACACATGCTTTTGCTGAGAAGGTTGATGCCATTGCTATTGGGGCAAATGCACATGCGTTAGCTAGGGATAGTGTTGCTATAGGTGGTGGTTCTATCGCTGATAGAGAAAAGGGCACAGTAGGTTATGATCCTGCAACAGGTAAAGAGACAACAAAAACT---GATATAGTATGGAAAAGCACAGGAGGGGCTTTTAGCATCGGTGAAGTTGGTGGT---------GATCATAATGGTACACTAACACGACAGATTACCGGTGTGGCTGCTGGTACTGAAGATACAGATGCGGTGAATGTCGCACAGTTAAAAGCTCTGAGAAGTATTGTT------GGAGAAGGAGGAGGAAGTTGGCAGATTTCTGCTAATGGTGGAGAAGCTACAGAAGTTAATGCAGGCAATACCGTAGATTTTTCAGTG------ACAAATAGTGGCGAAGGAAAAGATAACTTAAAAATTGCAAAAAACACTGCAGATGGTAAGCATAAA------ATTCAATTTACTTTGGATGATAATCTTAAGTTAACAAGTGTCACTACAGGCAAAAGCAAGATGAGTGAT------------------------------------------------GATGGCTTTACTATTAATGAA---------AATGGCCCTCGCATGACTATTGAT------------------------------------------------------------------------------------------GGTATTGATGCTGGTAATAAAAAGATTACTGGA---------------------------------------------------------------------------------------------------------------------------------------------------------------------------------------------------------------------------------------------------------------------------------------------------------------------------------------------------------------------------------------------GTAGATGATGGGGAAGAAGAGACCGATGCAGTGAATTTTGGGCAGTTGCAAAAATATGTAAAAGAG------AACGGGGGCGGCTGGAAGCTTTCTGTTGAAGAAGGAGAGCCTACAGATGTTAATCCAGGCAACACAGTCCATTTTTTTGCTGCTACGAATAATGGTACTGGTCACAAA---------------AACATAAAAATTGCAAATACAGATGGTAAAAACATCTCTTTTGATTTGTCTGAAAACATTAAAGTGACAAGTATCACTACAGGCAACAGCATTATGGATGCTTCGGGCTTTGGGTTTATTGATGGT---------AATGGGCCTAAAATAGCTTTGAGTGGCATTGACGCTGGTAGTAAAAAGATCACAAAAGTAGCGGATGGAGCTGTTGATACCGATGCAGTAAATTATAAACAGCTGACAGAGGTCAGGACACTTGCAGAA------AATGGCTGGAAGCTTTCTGTTGATGGTAACAATGCTACAGATGTTAAAGCAGGGAGTACAGTAGATCTTGTTGCTGCTGAGAGTAAATATAGAAACAAAAATATCATACTTAAAAAAGACAAT---AATCAAGTTAAGTTTGACTTAAATGACAAGCTTAAATTAACGAGTGTCACTACAGGCAACAGTATCATGGATGAAAATGGCTTTGGGTTTGTT---GATAATGGTCCCAAAATAACTGTGGATGGTATTAAAGCTGGTAATAAAAAGATTGAAGGAGTCGCAAAGGGTACTGACGATACCGATGCAGTGAATTATGGACAGTTGAAAGAAATAAAA------------------------------AATGAAATAGTAGGCAATAGTCTTGTTAAATGGGAAGAAGGGCAGAAACTCATCACCATT------------------GGTGCCGACAAAGATGGGATTGAAATCAATGTTGCA---------------AACAATAAAAAT------------------------------------AAACAACGAATTATT---------------------------------------------------------------------------------------------------------------------------------------TCTGGTGTTGCAGTTGGAAAGGTCAGTTCCGATTCAACTGAAGCAATAAATGGC------------------------------------------------CACCAGCTTTTCAATTATGCTGATAATATATCAAAATATTTCGGTGGTGAGACAGATGTGATTGATGGTTTCAAACCAACTTTCACTATTCAGAAGAAAGAACATCATAATGTTACTGATGCT---------TTTAAAGATGTTGATAGT---TCGATCACAGATATCTATAGTCAGATTAACAATGTAACA------------------------------------------------------------------------------------------------------------------------------------------------------------------------------------AGCAATAGCCTT---------------------------------GTTAAATGGGACGAAGATCAGAAGCTTATCACAATTGGTGCTGAAAAAGATGGCACGAAAATTGATATTGCAAATAAATCAGGTGATGCTCGGAAAATTTCCGGTGTAAAAGATGGGGGATTGTATGAAGATTCAACTGAAGCTGTCAATGGTTCACAGCTTTGGGATACA------------------------------------------------------------------------------------------------------------------------------------------------AATCAAAAAGTTGCCCATATTGACACGAAAGTGACTGCTATATCAAATACGATTGCCGATATGGGTGAGCAAATTCACGGTATTTCGCAAGAT---------------------------------GCTTTACTGTGGAGCGAAGAAGATGGTGCATTTGTTGCGCGTCATGGTGAAGGCGATAATAAAACAAAC------------------------AGCAAAATCACA------------------------------------------------------------------------------------------------------------------------------------------------------------------------------------------------------------------------------------------------------------------------------------------------------------------------------------------------------------------TTTCTTAAAAATGGCGATATTTCAGAAGATTCCACAGAT------------------------------GCAATCAATGGAAGCCAAATCAATAAGATATCTAAAGATATTGCGCAATTCTTTGGTGGTAATACCTCG------TTCGAAAACGGTGTTTTTACAGGACCAAGATATAATTTATCAGATGTTGGTGTAGATGGTAAAATCAAA------CAGAAGGAACATAATGATGTTGGTTCTGCATTGACAGGGCTTGATACAAACATCAAGAATGTTAATCAAAATTTGATAAATTCGATG---------------------------------------------------------------------------------------------------------------------------------------------------------------------------------------------------------------------------------------------------------------------------------------------------------------------------------------------------------------------------------------------------------------------------------------------------------------------------------------------------------------------------------------------------------------------------------------------------------------------------------------------------------------------------------------------------------------------------------------------------------------------------------------------------------------------------------------------------------------------------------------------------------------------------------------------------------------------------------------------------------------------------------------------------------------------------------------------------------------------------------AATGATGTTGCTTCTTATTTTGGTGGTGGTGCTGGATATGATGAAAACGGAGAATGG---CATGCTCCTACTTTCCAAGTCTATCATATTGACAATAATGGTACTGTCTCTAAGAAACCCTATGATAACGTTGCTGATGCTTTTGAAGGCGTAAACAATACTTTCACGAATATTCACAATCAAATTTCTGATATAAAAGAAAATAATTTGGTTCAACAG------------GAAGAAGAGGACGGTCCTATCACCATTGGTGCAAAAACAGGTGGTGATGTAATCAATATCGCAAATAATAAAGATAGA------GCTCGAACTATTTCTGGTATAAAAGATGGAAATCTTTCACAAGATTCAACAGAAGCAGTCAACGGTTCTCAGCTCTTC------------------------------------------------------------------------------------------------------------------------------------------------------------------------------------------------------------------------------------------------------------------------------------------------------------------------------------------------------------------------------------------------AAGATTGCTCAAAACACATCGAAATATTTTGGTGGCAGCACAGATGTAATTGAAGGGATAAAACCTACTTTTGTTATTGGTGGAAATTCATATGATAATGTTACAGAGGCCTTTACTGGTGTGGATGTTTCTATCTATAGGATTGATAATAAGATCTCCAATTTGGAAAAAAATAATCTTGTGCAGCAAGAGGGAGGTGCATCAGGTATTATCACTATTGGTAAGAATACAGCTGGTACTGAAATCAATATTGCAGGATATGGTGGTTCAGGACGCAAGATTTCTGGTGTGCGTGAAGCAGAGAAGGGCGATGAAGCTGTCAACAAAGACCAACTTGATAAAAGTATAGAGAAAATTTCTAAAGATATTGAGACAGCAAGTGCTGCTGCAGTTCTCTACGATAAAAATGAGGACGGTACTATTAATTATGGTAGC------------------------------------------------------------------------------------------------------------------------------------------------------------------------------------------------------------------------------------------------------------------------------------------------------------------------------------------------------------------------------------------------------GTAACGTTGGGTGGCGATAAGAACAACGGACCGGTTGCTCTTCACAATGTCAAAGATGGCAGAATTGCTGAAAATTCAACGGATGCAATCAATGGCAGCCAGCTTTATTCCATAAGCAATCAACTTGCTGCTTATTTCGGCGGTGGTGCTAAATATGAGAATGGAAAATGGACAGCTCCTCAGTTCAAGACTGTTCAAGTTAATGCTGATGGTACGACGGTTGAGAAAAGCCACAATAATGTTGCAGATGCGTTTGATGGCATTAAGAACAATATGTCAAACATTAATAACCGTATTGATGATGTCATCAACAAGGTCGATTCCGATGCATTAAAGTGGAATAAGGAAAAGGGAGCTTATGATGCTACTCATGATGGAACGCCAAGTAAGATTATCAATGTGGCCGATGGTAAAATTGCAGAGGGTTCCAAAGATGCGGTTAATGGCGGACAACTTTGGCAAACCAATGAGCGTGTTGCAGAGGTTGAAAATCGTGTAACGGATGTTGAAAATCATGTTGAGATTATCGACAAAAAAGTTAATAATATTTCCAATATGATTGGAGATATTGGTGATACAGTTAATAATATTAATATCAAAGTTGATAAGATGGATGACAAGGTTAACAACATTGCTGAGGATGCTGTTCGCTATGACAGGGATGCAAATGGTAAGAAAACCAATAAAATCACTTTGAAAGGAAGCGATCCTAGTGAACCTGTGATGATTGACAATGTTGCTGATGGTCGCATTGAAAAGGGTTCAAAAGAAGCTGTAAATGGTGGTCAACTCCATGACTACACCAAAGAACAGATGAAAATTGTTCTCGATGAATCGAAGAAGTACACAGATCAACGGGTCAATAATATTGTTATCGATGCCATTGACGATGCTGTTGATAAGTCCAAACAATATACCGATATGAAGTTTAATGCTTTAAATTACAGCATTGAAGGTGTACGTAAAGAAGCAAGACAAGCAGCGGCTATTGGTTTAGCAGTAGCAAACTTACGCTACAATGATACACCTGGAAAATTAAGTGTTGGATTTGGGAGTGGCTTATGGCGTAGCCAATCTGCCTTTGCCTTTGGTGCTGGTTATACATCAGAGAAAGGGAATATTCGCTCTAATGTATCTGTCACCACTTCTGGCGGCCATTGGGGTGTAGGTGCAGGATTCAATATGACATTGAATTGA------------------------------------------------------------------------------------------------------
>Bartonella_gerbillinarum_OE31-B5_unannotated_partial
ATGAAAAAA---TATTCAAAATCACATTTGCTTAAAGCGGTGTCATTAGGAACCGCCATGGCCGCACTTTTATCAAGCGTCTCTCCTGTTTTAGCGGCAAATCTCGCTATAGTAGGTGGGGTAAGTCAAAGTACAGGTGGCACAGCTGTTCTTTATCCGCGTGGCAGCCATGGGAGTATTGTCTTTGCTGGTGATGATGACCACTGCGGTGTGAATAATGTTGAAGGACGTGGTGGCGATCAACAAAAGAGTCTTCCT---------AAAATAACTGCGGTAGAGCAATATGAGAACTTTATCAACAATCAAGAAGACAAACTTGGTCGTAATCCTTATGGTACAACCACTAGTCAAGTTACTTGGGTGAGGGAA---GGGGTTTTAAGTAAT------------AATGCT---AGTTATATGGGGGCAGCTACTACTGGGGGTACTGTGAGTGCTATGCCTGAAGCTTTTGGTGTTTATTCTTTTGTTACGGGTTGTGGAGCTGCTGCAACGGGGAATTATTCAACGGCATTTGGTGCTGGTGCAACCACAAAGGCTGGTGGAGCACAAGCTTTTGGTGTTGCTGCGCTTGCAAGCGGTACAGCAAGTGTTGCTATGGGGGTGAGCTCAGAAGCATCAGGAGAATCTACCATTGCTATTGGTGGACTTGCAAATGCCTCTGGTAAAAATAGTGTTGCTCTGGGACGAGAAGTAAAGGCGCAAAAGGATTCTGCGATTGCTATAGGTATGGGTGCTGAAGCTAGAGGTTTTAGTTCTATTGCAATAGGAAGTAGATTCTCTGATAGAAGTCAAGAAGGTACTGATGAAGATGTAAACGGAGATGTAATAGCGCAGGAAGAAAATACTATTGCTATAGGAACACATGCTTTTGCTGAGAAGGTTGATGCCATTGCTATTGGGGCAAATGCACATGCGTTAGCTAGGGATAGTGTTGCTATAGGTGGTGGTTCTATCGCTGATAGAGAAAAGGGCACAGTAGGTTATGATCCTGCAACAGGTAAAGAGACAACAAAAACT---GATATAGTATGGAAAAGCACAGGAGGGGCTTTTAGCATCGGTGAAGTTGGTGGT---------GATCATAATGGTACACTAACACGACAGATTACCGGTGTGGCTGCTGGTACTGAAGATACAGATGCGGTGAATGTCGCACAGTTAAAAGCTCTGAGAAGTATTGTTGGAGAAGGAGGAGGAAGTTGGCAGATTTCTGCTAATGGTGGAGAAGCTACAGAAGTTAATGCAGGCAATACCGTAGATTTTTCAGTGACAAATAGTGGCGAAGGAAAAGATAACTTAAAAATTGCAAAAAACACTGCAGATGGTAAGCATAAAATTCAATTTACTTTGGATGATAATCTTAAGTTAACAAGTGTCACTACAGGCAAAAGCAAGATGAGTGATGATGGCTTTACTATTAATGAAAATGGCCCTCGCATGACTATTGATGGTATTGATGCTGGTAATAAAAAGATTACTGGAGTAGATGATGGGGAAGAAGAGACCGATGCAGTGAATTTTGGGCAGTTGCAAAAATATGTAAAAGAGAACGGGGGCGGCTGGAAGCTTTCTGTTGAAGAAGGAGAGCCTACAGATGTTAATCCAGGCAACACAGTCCATTTTTTTGCTGCTACGAATAATGGTACTGGTCACAAAAACATAAAAATTGCAAATACAGATGGTAAAAACATCTCTTTTGATTTGTCTGAAAACATTAAAGTGACAAGTATCACTACAGGCAACAGCATTATGGATGCTTCGGGCTTTGG----------------------------------------------------------------------------------------------------------------------------------------------------------------------------------------------------------------------------------------------------------------------------------------------------------------------------------------------------------------------------------------------------------------------------------------------------------------------------------------------------------------------------------------------------------------------------------------------------------------------------------------------------------------------------------------------------------------------------------------------------------------------------------------------------------------------------------------------------------------------------------------------------------------------------------------------------------------------------------------------------------------------------------------------------------------------------------------------------------------------------------------------------------------------------------------------------------------------------------------------------------------------------------------------------------------------------------------------------------------------------------------------------------------------------------------------------------------------------------------------------------------------------------------------------------------------------------------------------------------------------------------------------------------------------------------------------------------------------------------------------------------------------------------------------------------------------------------------------------------------------------------------------------------------------------------------------------------------------------------------------------------------------------------------------------------------------------------------------------------------------------------------------------------------------------------------------------------------------------------------------------------------------------------------------------------------------------------------------------------------------------------------------------------------------------------------------------------------------------------------------------------------------------------------------------------------------------------------------------------------------------------------------------------------------------------------------------------------------------------------------------------------------------------------------------------------------------------------------------------------------------------------------------------------------------------------------------------------------------------------------------------------------------------------------------------------------------------------------------------------------------------------------------------------------------------------------------------------------------------------------------------------------------------------------------------------------------------------------------------------------------------------------------------------------------------------------------------------------------------------------------------------------------------------------------------------------------------------------------------------------------------------------------------------------------------------------------------------------------------------------------------------------------------------------------------------------------------------------------------------------------------------------------------------------------------------------------------------------------------------------------------------------------------------------------------------------------------------------------------------------------------------------------------------------------------------------------------------------------------------------------------------------------------------------------------------------------------------------------------------------------------------------------------------------------------------------------------------------------------------------------------------------------------------------------------------------------------------------------------------------------------------------------------------------------------------------------------------------------------------------------------------------------------------------------------------------------------------------------------------------------------------------------------------------------------------------------------------------------------------------------------------------------------------------------------------------------------------------------------------------------------------------------------------------------------------------------------------------------------------------------------------------------------------------------------------------------------------------------------------------------------------------------------------------------------------------------------------------------------------------------------------------------------------------------------------------------------------------------------------------------------------------------------------------------------------------------------------------------------------------------------------------------------------------------------------------------------------------------------------------------------------------------------------------------------------------------------------------------------------------------------------------------------------------------------------------------------------------------------------------------------------------------------------------------------------------------------------------------------------------------------------------------------------------------------------------------------------------------------------------------------------------------------------------------------------------------------------------------------------------------------------------------------------------------------------------------------------------------------------------------------------------------------------------------------------------------------------------------------------------------------------------------------------------------------------------------------------------------------------------------------------------------------------------------------------------------------------------------------------------------------------------------------------------------------------------------------------------------------------------------------------------------------------------------------------------------------------------------------------------------------------------------------------------------------------------------------------------------------------------------------------------------------------------------
>Bartonella_gerbillinarum_OE12-B1_PEOOCOEB_00684 <unknown description>
ATGAAAAAA---TATTCAAAATCACATTTGCTTAAAGCGGTGTCATTAGGAACCGCCATGGCCGCACTTTTATCAAGTGTCTCTCCTGTTTTCGCTGCAAATCTTGCTATAGTAGGTGGGACGATTCAAAGTACAGGTGGCGCAGGTGTTCTTTATCCGCGTGGCAGCCATGGGAGTATTGTCTTTGCTGGTGATGATGATTTCTGCGGCGTGAATAATGTTGAAGGACGTGGTGGAAAGCAACAGGAGAGTCTTCCT---------AAAATAACTGCAAAAGAGCAATATGAGAACTTTATCAATAATAAAGCAGACAACAACAATCGTAATCCTTATGGCACAACCACTGAAAAGGTTATTTGGGTAAGTCCA---GGTATTTTAACCCAA------------AGTGGT---GCTTACATGGGAGTA---AACACTGGGGGATCTCAAGATATTAAGCCTGAAGCTTTTGGTGTTTATTCTTTTGTTACAGGTTGTGGAGCTGCTGCAACGGGGAATTATTCAACGGCATTTGGTGCTGGTGCAACTACAAAGGCTGGTGGAGCACAAGCTTTTGGTGTTGCTGCGCTTGCAAGCGGTACAGCAAGTGTAGCTATGGGAGTGAGCTCAGAAGCATCAGGAGAATCTACCATTGCTATTGGTGGACTTGCAACTGCAGTTGGTAAAAATAGTGTTGCTCTGGGACGAGAAGTAAAGGCGAAAAAGGATTCTGCGATTGCTATAGGTATGGGTGCTGAAGCTAGAGGTTTTAGTTCTATTGCAATAGGAAGTAGATTCTCTGATAGAAGTCAAGAAGGTACTGATGAAGATGTAAACGGAGATGTAATAGCGCAGGAAGAAAATACTATTGCTATAGGAACACATGCTTTTGCTGAGAAGGTTGATGCTATTGCTATTGGGGCAAATGCACATGCGTTAGCTAGGGATAGTGTTGCTATAGGTGGTGGTTCTATCGCTGATAGAGAAAAGGGCACAGTAGGTTATGACCCTGCAACAGGTAAAGAGACAACAAAAACT---GATATAGTATGGAAAAGCACAGGAGGGGCTTTTAGCATCGGTGAAGTTGGTGGT---------GATCATAATGGTACACTAACACGACAGATTACCGGTGTGGCTGCTGGTACTGAAGATACAGATGCGGTGAATGTCGCACAATTAAAAGCTTTGAGAGATATCGTG------GGAGAAGGAGGAGGAAGTTGGCAGCTTGCTGTTAATGGCGGAAATGGTATGTCTATTAGACAAAACGATACAGTAAACTTACAG---------TCAGCTGGTCAGGACGGTAACGGGAATATCAAGATA---------GTAGGAGATGACAAACGCAAT------GTTACATTTGATTTAGCTGATAATATTACGGTGACAAAAGTTACTGCAGGAAGAAGCTCTATTAGTGAT------------------------------------------------GATGGCATTGTTTTTGAT------------GGAAGTGCAAGAATAACTGTAGAT------------------------------------------------------------------------------------------GGTATTGATGCTGGCGATAAACAAATTACGGGA---------------------------------------------------------------------------------------------------------------------------------------------------------------------------------------------------------------------------------------------------------------------------------------------------------------------------------------------------------------------------------------------GTAGCAGAGGGTATTGAAGATGGGCATGCGGTAAATTTAAAGCAGCTGAATGAGGTGAAAGGATTGATATCAAAAGCAGGAGGCTGGAAGCTTTCTGTTGAAGATGGAGATGCTACAGACGTTCAAGCTGGCGGTACAGTAAATTTTGCTGCTGTAAATCAGAAT------GGTAGCAAA---------------AATATTACAATTGTAAAAGACAACAACAATAAAGTTACATTTTCTTTGAATGAGAATCTTAAATTAACGAGTGTCACTACAGGTAACGCCATTATGAATAATGAAGGCTTTGAGTTTATTGATGGT---------AATGGGCCTAAAATAGCTTTGAGTGGCATTGACGCTGGTAGTAAAAAGATCACAAAAGTAGCGGATGGAGCTGTTGATACCGATGCAGTAAATTATAAACAGCTGACAGAGGTAAGGACACTTGCAGAA------AATGGCTGGAAGCTTTCTGTTGATGGTAACAATGCTACAGATGTTAAAGCTGGCAATACAGTAGATCTTGCTTCTGCTGAAGGTGAGGATGGTCACAAAAATATCACAATTGAAAAAAATAACAAAAATAAAGTCACCTTTGCTTTGAATGACAAGCTTAAATTAACGAGTGTCACTACAGGCAACAGTATCATGGATGAAAATGGCTTTGGGTTTGTT---GATAATGGTCCCAAAATAACTGTGGATGGTATTAAAGCTGGTAATAAAAAGATTGAAGGAGTCGCAAAGGGTACTGACGATACCGATGCAGTGAATTATGGACAGTTGAAAGAAATAAAA------------------------------AATGAAATAGTAGGCAATAGTCTTGTTAAATGGGAAGAAGGGCAGAAACTCATCACCATT------------------GGTGCCGACAAAGATGGGATTGAAATCAATGTTGCA---------------AACAATAAAAAT------------------------------------AAACAACGAATTATT---------------------------------------------------------------------------------------------------------------------------------------TCTGGTATTGCAGTTGGAAAGGTCAGTTCCGATTCAACTGAAGCAATAAATGGC------------------------------------------------CACCAGCTTTTCAATTATGCTGATAATATATCAAAATATTTCGGTGGTGAGACAGATGTGATTGATGGTTTCAAACCAACTTTCACTATTCAGAAGAAAGAACATCATAATGTTACTGATGCT---------TTTAAAGATGTTGATAGT---TCGATCACAGATATCTATAGTCAGATTAACAATGTAACA------------------------------------------------------------------------------------------------------------------------------------------------------------------------------------AGCAATAGCCTT---------------------------------GTTAAATGGGACGAAGATCAGAAGCTTATCACAATTGGTGCTGAAAAAGATGGCACGAAAATTGATATTGCAAATAAATCAGGTGATGCTCGGAAAATTTCCGGTGTAAAAGATGGGGGATTGTATGAAGATTCAACTGAAGCTGTCAATGGTTCACAGCTTTGGGATACA------------------------------------------------------------------------------------------------------------------------------------------------AATCAAAAAGTTGCCCATATTGACACGAAAGTGACTGCTATATCAAATACGATTGCCGATATGGGTGAGCAAATTCACGGTCTTTCTCAAGAT---------------------------------GCTTTATTGTGGAGTGAAACAGAAGGTGCATTTGTTGCGCATCATGGTGAAGGCGATAATAAAACAAAC------------------------AGCAAAATCACA------------------------------------------------------------------------------------------------------------------------------------------------------------------------------------------------------------------------------------------------------------------------------------------------------------------------------------------------------------------TTTCTTAAAAATGGCGATATTTCAGAAGATTCCACAGAT------------------------------GCCATAAATGGTTCCCAAATTCATTCTATGGGCAGTGACATTGCTACTTATTTTGGTGGTAACGCTTCG------TTCGAAAATGGTGTCTTTAAAAAACCAAGATACAATTTGACAATTATTGATTCAAATGGTGGAGTAAAT------CAAAAGGAATATAATGATGTTGGCTCAGCTTTGTCAGGGCTTGATACGAATATAAGGAATGTTAATCATCATTTTATAAATGCAATG---------------------------------------------------------------------------------------------------------------------------------------------------------------------------------------------------------------------------------------------------------------------------------------------------------------------------------------------------------------------------------------------------------------------------------------------------------------------------------------------------------------------------------------------------------------------------------------------------------------------------------------------------------------------------------------------------------------------------------------------------------------------------------------------------------------------------------------------------------------------------------------------------------------------------------------------------------------------------------------------------------------------------------------------------------------------------------------------------------------------------------AATGACATTGCTACTTATTTTGGTGGCGGTGCTGGATATGATAAAAACGGAGAATGG---CATGCTCCTACTTTCCAAGTCTATCATATTGACAATAATGGCACGGTTTCTAAGAAACCTCATCAAAATGTTGCCGATGCTTTTGAAGATGTGAACAATACTTTCACAAATATTCACAATCAAATTTCTGATATCACAGAAAATAATTTGGTTCAGCAG------------CAAGAAGAGGATGGTCCTATCACCATTGGTGCAAAAACAGGTGGTGATGTAATCAATATCGTAAATAATAAAAATAGA------GCTCGAACTATTTCTGGTATAAAAGATGGAAATCTTTCACAAGATTCAACAGAAGCAGTCAACGGTTCTCAGCTCTTC------------------------------------------------------------------------------------------------------------------------------------------------------------------------------------------------------------------------------------------------------------------------------------------------------------------------------------------------------------------------------------------------AAGATTGCTCAAAACACATCGAAATATTTTGGTGGTAGCACAGATGTACTGAACGGTGTAGAGCCAGCCTTCCTTATTGATGGAAAGCCATATCATAATGTTACAGATGCTTTCACTGGTGTGAATGTTTCTATCCATAAGATTGATAATAAAATCTCTGATTTGGAAAAAAATAATCTTGTGCAGCAAGAGGGAGGTGCATCAGGTATTATCACTATCGGTAAGGATACAGCTGGTACTGAAATCAATATTGCAGGATATGCTGGTGCAGGGCGTACTATTTCTGGTGTGCGTGAAGCAGAGAATGATGATGAAGCCGTTAACAAAGCCCAACTTGATAAAAGCATAAAG---------------------------------------------------------------------------------------------------------------------------------------------------------------------------------------------------------------------------------------------------------------------------------------------------------------------------------------------------------------------------------------------------------------------------------GGTATCTCCAAAGATGCGTTATTGTGGGATGATGAAGAGCAAGCATTTGTTGCACGTCATGAAAAAGATGGCAAGAAGACAAACAGCAAG------CTTAAATATCTCGTAGATGGTGACATTTCTGCAAATTCAACGGATGCAATCAATGGCAGCCAGCTTTATTCCATAAGCAATCAACTTGCTGCTTATTTCGGCGGTGGTGCTAAATATGAGAATGGAAAATGGACAGCTCCTCAGTTCAAGACTGTTCAAGTTAATGCTGATGGTACGACGGTTGAGAAAAGCCACAATAATGTTGCAGATGCGTTTGATGGCATTAAGAACAATATGTCAAACATTAATAACCGTATTGATGATGTCATCAACAAGGTCGATTCCGATGCATTAAAGTGGAATAAGGAAAAGGGAGCTTATGATGCTACTCATGATGGAACGCCAAGTAAGATTATCAATGTGGCCGATGGTAAAATTGCAGAGGGTTCCAAAGATGCGGTTAATGGCGGACAACTTTGGCAAACCAATGAGCGTGTTGCAGAGGTTGAAAATCGTGTAACGGATGTTGAAAATCATGTTGAGATTATCGACAAAAAAGTTAATAATATTTCCAATATGATTGGAGATATTGGTGATACAGTTAATAATATTAATATCAAAGTTGATAAGATGGATGACAAGGTTAACAACATTGCTGAGGATGCTGTTCGCTATGACAGGGATGCAAATGGTAAGAAAACCAATAAAATCACTTTGAAAGGAAGCGATCCTAGTGAACCTGTGATGATTGACAATGTTGCTGATGGTCGCATTGAAAAGGGTTCAAAAGAAGCTGTAAATGGTGGTCAACTCCATGACTACACCAAAGAACAGATGAAAATTGTTCTCGATGAATCGAAGAAGTACACAGATCAACGGGTCAATAATATTGTTATCGATGCCATTGACGATGCTGTTGATAAGTCCAAACAATATACCGATATGAAGTTTAATGCTTTAAATTACAGCATTGAAGGTGTGCGAAAAGAAGCAAGACAAGCAGCGGCTATTGGTTTAGCAGTAGCGAACTTACGCTACAATGATACACCTGGAAAATTAAGTGTTGGATTTGGGAGTGGCTTATGGCGTAGCCAATCTGCCTTTGCCTTTGGTGCTGGTTATACATCAGAGAAAGGGAATATTCGCTCTAATGTATCTGTCACCACTTCTGGCGGCCATTGGGGTGTAGGTGCAGGATTCAATATGACATTGAATTGA------------------------------------------------------------------------------------------------------
>Bartonella_gerbillinarum_OE12-B3_unannotated_partial
ATGAAAAAA---TATTCAAAATCACATTTGCTTAAAGCGGTGTCATTAGGAACCGCCATGGCCGCACTTTTATCAAGTGTCTCTCCTGTTTTCGCTGCAAATCTTGCTATAGTAGGTGGGACGATTCAAAGTACAGGTGGCGCAGGTGTTCTTTATCCGCGTGGCAGCCATGGGAGTATTGTCTTTGCTGGTGATGATGATTTCTGCGGCGTGAATAATGTTGAAGGACGTGGTGGAAAGCAACAGGAGAGTCTTCCT---------AAAATAACTGCAAAAGAGCAATATGAGAACTTTATCAATAATAAAGCAGACAACAACAATCGTAATCCTTATGGCACAACCACTGAAAAGGTTATTTGGGTAAGTCCA---GGTATTTTAACCCAA------------AGTGGT---GCTTACATGGGAGTA---AACACTGGGGGATCTCAAGATATTAAGCCTGAAGCTTTTGGTGTTTATTCTTTTGTTACGGGTTGTGGAGCTGCTGCAACGGGGAATTATTCAACGGCATTTGGTGCTGGTGCAACTACAAAGGCTGGTGGAGCACAAGCTTTTGGTGTTGCTGCGCTTGCAAGCGGTACAGCAAGTGTAGCTATGGGAGTGAGCTCAGAAGCATCAGGAGAATCTACCATTGCTATTGGTGGACTTGCAAATGCCTCTGGTAAAAATAGTGTTGCTCTGGGACGAGAAGTAAAGGCGCAAAAGGATTCTGCGATTGCTATAGGTATGGGTGCTGAAGCTAGAGGTCTTAGTTCTATTGCAATAGGAAGTAGATTCTCTGATAGAAGTCAAGAAGGTACTGATGAGGATGTAAACGGAGATGTAATAGCGCAGGAAGAAAATACTATTGCTATAGGAACACATGCTTTTGCTGAGAAGGTTGATGCTATTGCTATTGGGGCAAATGCACATGCGTTAGCTAGGGATAGTGTTGCTATAGGTGGTGGTTCTATCGCTGATAGAGAAAAGGGCACAGTAGGTTATGACCCTGCAACAGGTAAAGAGACAACAAAAACT---GATATAGTATGGAAAAGTACAGGAGGGGCTTTTAGCATCGGTGAAGTTGGTGGT---------GATCATAATGGTACACTAACACGACAGATTACCGGTGTGGCTGCTGGTACTGAAGATACAGATGCGGTGAATGTCGCACAATTAAAAGCTTTGAGAGATATCGTGGGAGAAGGAGGAGGAAGTTGGCAGCTTGCTGTTAATGGCGGAAATGGTATGTCTATTAGACAAAACGATACAGTAAACTTACAGTCAGCTGGTCAGGACGGTAACGGGAATATCAAGATAGTAGGAGATGACAAACGCAATGTTACATTTGATTTAGCTGATAATATTACGGTGACAAAAGTTACTGCAGGAAGAAGCTCTATTAGTGATGATGGCATTGTTTTTGATGGAAGTGCAAGAATAACTGTAGATGGTATTGATGCTGGCGATAAACAAATTACGGGAGTAGCAGAGGGTATTGAAGATGGGCATGCGGTAAATTTAAAGCAGCTGAATGAGGTGAAAGGATTAATATCAGAAGCAGGAGGTTGGAAGCTTTCTGTTAATGGCGGTGGTGCTACAGATGTTAAAGCTGGCAGTACAGTGGAGTTTATTGCCATTAAGCATCAAAACGATGATGGTAGTGAAAATGATGGCGTTACAAATATTAAAATTATAAAAGACGAAAACAATAAAGTAAAATTTGATTTAGCTGATAATATTAATGTAATGAGTGTCACAGCAGGAGAAAGT------------------------------------------------------------------------------------------------------------------------------------------------------------------------------------------------------------------------------------------------------------------------------------------------------------------------------------------------------------------------------------------------------------------------------------------------------------------------------------------------------------------------------------------------------------------------------------------------------------------------------------------------------------------------------------------------------------------------------------------------------------------------------------------------------------------------------------------------------------------------------------------------------------------------------------------------------------------------------------------------------------------------------------------------------------------------------------------------------------------------------------------------------------------------------------------------------------------------------------------------------------------------------------------------------------------------------------------------------------------------------------------------------------------------------------------------------------------------------------------------------------------------------------------------------------------------------------------------------------------------------------------------------------------------------------------------------------------------------------------------------------------------------------------------------------------------------------------------------------------------------------------------------------------------------------------------------------------------------------------------------------------------------------------------------------------------------------------------------------------------------------------------------------------------------------------------------------------------------------------------------------------------------------------------------------------------------------------------------------------------------------------------------------------------------------------------------------------------------------------------------------------------------------------------------------------------------------------------------------------------------------------------------------------------------------------------------------------------------------------------------------------------------------------------------------------------------------------------------------------------------------------------------------------------------------------------------------------------------------------------------------------------------------------------------------------------------------------------------------------------------------------------------------------------------------------------------------------------------------------------------------------------------------------------------------------------------------------------------------------------------------------------------------------------------------------------------------------------------------------------------------------------------------------------------------------------------------------------------------------------------------------------------------------------------------------------------------------------------------------------------------------------------------------------------------------------------------------------------------------------------------------------------------------------------------------------------------------------------------------------------------------------------------------------------------------------------------------------------------------------------------------------------------------------------------------------------------------------------------------------------------------------------------------------------------------------------------------------------------------------------------------------------------------------------------------------------------------------------------------------------------------------------------------------------------------------------------------------------------------------------------------------------------------------------------------------------------------------------------------------------------------------------------------------------------------------------------------------------------------------------------------------------------------------------------------------------------------------------------------------------------------------------------------------------------------------------------------------------------------------------------------------------------------------------------------------------------------------------------------------------------------------------------------------------------------------------------------------------------------------------------------------------------------------------------------------------------------------------------------------------------------------------------------------------------------------------------------------------------------------------------------------------------------------------------------------------------------------------------------------------------------------------------------------------------------------------------------------------------------------------------------------------------------------------------------------------------------------------------------------------------------------------------------------------------------------------------------------------------------------------------------------------------------------------------------------------------------------------------------------------------------------------------------------------------------------------------------------------------------------------------------------------------------------------------------------------------------------------------------------------------------------------------------------------------------------------------------------------------------------------------------------------------------------------------------------------------------------------------------------------------------------------------------------------------------------------------------------------------------------------------------------------------------------------------------------------------------------------------------------------------------------------------------------------------------------------------------------------------------------------------------------------------------------------------------------------------------------------------------------------------------------------------------------------------------------------------------------------------------------------------------------------------------------------------------------
>Bartonella_gerbillinarum_OE12-A1_NGMDFPDP_00876
ATGAAAAAA---TATTCAAAATCACATTTGCTTAAAGCGGTGTCATTAGGAACCGCCATGGCCGCACTTTTATCAAGTGTCTCTCCTGTTTTCGCTGCAAATCTTGCTATAGTAGGTGGGACGATTCAAAGTACAGGTGGCGCAGGTGTTCTTTATCCGCGTGGCAGCCATGGGAGTATTGTCTTTGCTGGTGATGATGATTTCTGCGGCGTGAATAATGTTGAAGGACGTGGTGGAAAGCAACAGGAGAGTCTTCCT---------AAAATAACTGCAAAAGAGCAATATGAGAACTTTATCAATAATAAAGCAGACAACAACAATCGTAATCCTTATGGCACAACCACTGAAAAGGTTATTTGGGTAAGTCCA---GGTATTTTAACCCAA------------AGTGGT---GCTTACATGGGAGTA---AACACTGGGGGATCTCAAGATATTAAGCCTGAAGCTTTTGGTGTTTATTCTTTTGTTACAGGTTGTGGAGCTGCTGCAACGGGGAATTATTCAACGGCATTTGGTGCTGGTGCAACTACAAAGGCTGGTGGAGCACAAGCTTTTGGTGTTGCTGCGCTTGCAAGCGGTACAGCAAGTGTAGCTATGGGAGTGAGCTCAGAAGCATCAGGAGAATCTACCATTGCTATTGGTGGACTTGCAACTGCAGTTGGTAAAAATAGTGTTGCTCTGGGACGAGAAGTAAAGGCGCAAAAGGATTCTGCGATTGCTATAGGTATGGGTGCTGAAGCTAGAGGTTTTAGTTCTATTGCAATAGGAAGTAGATTCTCTGATAGAAGTCAAGAAGGTACTGATGAAGATGTAAACGGAGATGTAATAGCGCAGGAAGAAAATACTATTGCTATAGGAACACATGCTTTTGCTGAGAAGGTTGATGCTATTGCTATTGGGGCAAATGCACATGCGTTAGCTAGGGATAGTGTTGCTATAGGTGGTGGTTCTATCGCTGATAGAGAAAAGGGCACAGTAGGTTATGACCCTGCAACAGGTAAAGAGACAACAAAAACT---GATATAGTATGGAAAAGCACAGGAGGGGCTTTTAGCATCGGTGAAGTTGGTGGT---------GATCATAATGGTACACTAACACGACAGATTACCGGTGTGGCTGCTGGTACTGAAGATACAGATGCGGTGAATGTCGCACAATTAAAAGCTTTGAGAGATATCGTGGGAGAAGGAGGAGGAAGTTGGCAGCTTGCTGTTAATGGCGGAAATGGTATGTCTATTAGACAAAACGATACAGTAAACTTACAGTCAGCTGGTCAGGACGGTAACGGGAATATCAAGATAGTAGGAGATGACAAACGCAATGTTACATTTGATTTAGCTGATAATATTACGGTGACAAAAGTTACTGCAGGAAGAAGCTCTATTAGTGATGATGGCATTGTTTTTGATGGAAGTGCAAGAATAACTGTAGATGGTATTGATGCTGGCGATAAACAAATTACGGGAGTAGCAGAGGGTATTGAAGATGGGCATGCGGTAAATTTAAAGCAGCTGAATGAGGTGAAAGGATTAATATCAGAAGCAGGAGGTTGGAAGCTTTCTGTTAATGGCGGTGGTGCTACAGATGTTAAAGCTGGCAGTACAGTGGAGTTTATTGCCATTAAGCATCAAAACGATGATGGTAGTGAAAATGATGGCGTTACAAATATTAAAATTATAAAAGACGAAAACAATAAAGTAAAATTTGATTTAGCTGATAATATTAATGTAATGAGTGTCACAGCAGGAGAAAGTATTATGGATGCTGTGGGCTTTCGGTTTGAAGATAATAAGGGGCCAAGCATAACGATTAAAGGCATTCATGCTGGTGGTACAACAATAAAAGGAGTAGCAGAGGGGACTGATGATACCGATGCAGTGAATTTCAAACAATTAACTGAGGTGAAAGGATTGATATCAAAAGCAGGAGGCTGGAAGCTTTCTGTTGAAGATGGAGATGCTACAGACGTTCAAGCTGGCGGTACAGTAAATTTTGCTGCTGTAAATCAGAATGGTAGCAAAAATATTACAATTGTAAAAGACAACAACAATAAAGTTACATTTTCTTTGAATGAGAATCTTAAATTAACGAGTGTCACTACAGGTAACGCCATTATGAATAATGAAGGCTTTGAGTTTATTGATGGTAATGGGCCTAAAATAGCTTTGAGTGGCATTGACGCTGGTAGTAAAAAGATCACAAAAGTAGCGGATGGAGCTGTTGATACCGATGCAGTAAATTATAAACAGCTGACAGAGGTAAGGACACTTGCAGAAAATGGCTGGAAGCTTTCTGTTGATGGTAACAATGCTACAGATGTTAAAGCTGGCAATACAGTAGATCTTGCTTCTGCTGAAGGTGAGGATGGTCACAAAAATATCACAATTGAAAAAAATAACAAAAATAAAGTCACCTTTGCTTTGAATGACAAGCTTAAATTAACGAGTGTCACTACAGGCAACAGTATCATGGATGAAAATGGCTTTGGGTTTGTTGATAATGGTCCCAAAATAACTGTGGATGGTATTAAAGCTGGTAATAAAAAGATTGAAGGAGTCGCAAAGGGTACTGACGATACCGATGCAGTGAATTATGGACAGTTGAAAGAAATAAAAAATGAAATAGTAGGCAATAGTCTTGTTAAATGGGAAGAAGGGCAGAAACTCATCACCATTGGTGCCGACAAAGATGGGATTGAAATCAATGTTGCAAACAATAAAAATAAACAACGAATTATTTCTGGTATTGCAGTTGGAAAGGTCAGTTCCGATTCAACTGAAGCAATAAATGGCCACCAGCTTTTCAATTATGCTGATAATATATCAAAATATTTCGGTGGTGAGACAGATGTGATTGATGGTTTCAAACCAACTTTCACTATTCAGAAGAAAGAACATCATAATGTTACTGATGCTTTTAAAGATGTTGATAGTTCGATCACAGATATCTATAGTCAGATTAACAATGTAACAAGCAATAGCCTTGTTAAATGGGACGAAGATCAGAAGCTTATCACAATTGGTGCTGAAAAAGATGGCACGAAAATTGATATTGCAAATAAATCAGGTGATGCTCGGAAAATTTCCGGTGTAAAAGATGGGGGATTGTATGAAGATTCAACTGAAGCTGTCAATGGTTCACAGCTTTGGGATACAAATCAAAAAGTTGCCCATATTGACACGAAAGTGACTGCTATATCAAATACGATTGCCGATATGGGTGAGCAAATTCACGGTATTTCTCAAGATGCTTTATTGTGGAGTGAAACAGAAGGTGCATTTGTTGCGCATCATGGTGAAGGCGATAATAAAACAAACAGCAAAATCACATTTCTTAAAAATGGCGATATTTCAGAAGATTCCACAGATGCCATAAATGGTTCCCAAATTCATTCTATGGGCAGTGACATTGCTACTTATTTTGGTGGTAACGCTTCGTTCGAAAATGGTGTCTTTAAAAAACCAAGATACAATTTGACAATTATTGATTCAAATGGTGGAGTAAATCAAAAGGAATATAATGATGTTGGCTCAGCTTTGTCAGGGCTTGATACGAATATAAGGAATGTTAATCATCATTTTATAAATGCAATGAATGACATTGCTACTTATTTTGGTGGCGGTGCTGGATATGATAAAAACGGAGAATGGCATGCTCCTACTTTCCAAGTCTATCATATTGACAATAATGGCACGGTTTCTAAGAAACCTCATCAAAATGTTGCCGATGCTTTTGAAGATGTGAACAATACTTTCACAAATATTCACAATCAAATTTCTGATATCACAGAAAATAATTTGGTTCAGCAGCAAGAAGAGGATGGTCCTATCACCATTGGTGCAAAAACAGGTGGTGATGTAATCAATATCGTAAATAATAAAAATAGAGCTCGAACTATTTCTGGTATAAAAGATGGAAATCTTTCACAAGATTCAACAGAAGCAGTCAACGGTTCTCAGCTCTTCAAGATTGCTCAAAACACATCGAAATATTTTGGTGGTAGCACAGATGTACTGAACGGTGTAGAGCCAGCCTTCCTTATTGATGGAAAGCCATATCATAATGTTACAGATGCTTTCACTGGTGTGAATGTTTCTATCCATAAGATTGATAATAAGATCTCCAATTTGGAAAAAAATAATCTTGTGCAGCAAGAGGGAGGTGCATCAGGTATTATCACTATCGGTAAGGATACAGCTGGTACTGAAATCAATATTGCAGGATATGCTGGTGCAGGGCGTACTATTTCTGGTGTGCGTGAAGCAGAGAATGATGATGAAGCCGTTAACAAAGCCCAACTTGATAAAAGCATAAAGGGTATCTCCAAAGATGCGTTATTGTGGGATGATGAAGAGCAAGCATTTGTTGCACGTCATGAAAAAGATGGCAAGAAGACAAACAGCAAGCTTAAATATCTCGTAGATGGTGACATTTCTGCAAATTCAACGGATGCAATCAATGGCAGCCAGCTTTATTCCATAAGCAATCAACTTGCTGCTTATTTCGGCGGTGGTGCTAAATATGAGAATGGAAAATGGACAGCTCCTCAGTTCAAGACTGTTCAAGTTAATGCTGATGGTACGACGGTTGAGAAAAGCCACAATAATGTTGCAGATGCGTTTGATGGCATTAAGAACAATATGTCAAACATTAATAACCGTATTGATGATGTCATCAACAAGGTCGATTCCGATGCATTAAAGTGGAATAAGGAAAAGGGAGCTTATGATGCTACTCATGATGGAACGCCAAGTAAGATTATCAATGTGGCCGATGGTAAAATTGCAGAGGGTTCCAAAGATGCGGTTAATGGCGGACAACTTTGGCAAACCAATGAGCGTGTTGCAGAGGTTGAAAATCGTGTAACGGATGTTGAAAATCATGTTGAGATTATCGACAAAAAAGTTAATAATATTTCCAATATGATTGGAGATATTGGTGATACAGTTAATAATATTAATATCAAAGTTGATAAGATGGATGACAAGGTTAACAACATTGCTGAGGATGCTGTTCGCTATGACAGGGATGCAAATGGTAAGAAAACCAATAAAATCACTTTGAAAGGAAGCGATCCTAGTGAACCTGTGATGATTGACAATGTTGCTGATGGTCGCATTGAAAAGGGTTCAAAAGAAGCTGTAAATGGTGGTCAACTCCATGACTACACCAAAGAACAGATGAAAATTGTTCTCGATGAATCGAAGAAGTACACAGATCAACGGGTCAATAATATTGTTATCGATGCCATTGACGATGCTGTTGATAAGTCCAAACAATATACCGATATGAAGTTTAATGCTTTAAATTACAGCATTGAAGGTGTGCGAAAAGAAGCAAGACAAGCAGCGGCTATTGGTTTAGCAGTAGCGAACTTACGCTACAATGATACACCTGGAAAATTAAGTGTTGGATTTGGGAGTGGCTTATGGCGTAGCCAATCTGCCTTTGCCTTTGGTGCTGGTTATACATCAGAGAAAGGGAATATTCGCTCTAATGTATCTGTCACCACTTCTGGCGGCCATTGGGGTGTAGGTGCAGGATTCAATATGACATTGAATTGA------------------------------------------------------------------------------------------------------------------------------------------------------------------------------------------------------------------------------------------------------------------------------------------------------------------------------------------------------------------------------------------------------------------------------------------------------------------------------------------------------------------------------------------------------------------------------------------------------------------------------------------------------------------------------------------------------------------------------------------------------------------------------------------------------------------------------------------------------------------------------------------------------------------------------------------------------------------------------------------------------------------------------------------------------------------------------------------------------------------------------------------------------------------------------------------------------------------------------------------------------------------------------------------------------------------------------------------------------------------------------------------------------------------------------------------------------------------------------------------------------------------------------------------------------------------------------------------------------------------------------------------------------------------------------------------------------------------------------------------------------------------------------------------------------------------------------------------------------------------------------------------------------------------------------------------------------------------------------------------------------------------------------------------------------------------------------------------------------------------------------------------------------------------------------------------------------------------------------------------------------------------------------------------------------------------------------------------------------------------------------------------------------------------------------------------------------------------------------------------------------------------------------------------------------------------------------------------------------------------------------------------------------------------------------------------------------------------------------------------------------------------------------------------------------------------------------------------------------------------------------------------------------------------------------------------------------------------------------------------------------------------------------------------------------------------------------------------------------------------------------------------------------------------------------------------------------------------------------------------------------------------------------------------------------------------------------------------------------------------------------------------------------------------------------------------------------------------------------
>Bartonella_gerbillinarum_OE12-A2_DCJOKJGC_00517 <unknown description>
ATGAAAAAA---TATTCAAAATCACATTTGCTTAAAGCGGTGTCATTAGGAACCGCCATGGCCGCACTTTTATCAAGTGTCTCTCCTGTTTTCGCTGCAAATCTTGCTATAGTAGGTGGGACGATTCAAAGTACAGGTGGCGCAGGTGTTCTTTATCCGCGTGGCAGCCATGGGAGTATTGTCTTTGCTGGTGATGATGATTTCTGCGGCGTGAATAATGTTGAAGGACGTGGTGGAAAGCAACAGGAGAGTCTTCCT---------AAAATAACTGCAAAAGAGCAATATGAGAACTTTATCAATAATAAAGCAGACAACAACAATCGTAATCCTTATGGCACAACCACTGAAAAGGTTACTTGGGTAAGTCCA---GGTATTTTAACCCAA------------AGTGGT---GCTTACATGGGAGTA---AACACTGGGGGATCTCAAGATATTAAGCCTGAAGCTTTTGGTGTTTATTCTTTTGTTACAGGTTGTGGAGCTGCTGCAACGGGGAATTATTCAACGGCATTTGGTGCTGGTGCAACTACAAAGGCTGGTGGAGCACAAGCTTTTGGTGTTGCTGCGCTTGCAAGCGGTACAGCAAGTGTAGCTATGGGAGTGAGCTCAGAAGCATCAGGAGAATCTACCATTGCTATTGGTGGACTTGCAAATGCCTCTGGTAAAAATAGTGTTGCTCTGGGACGAGAAGTAAAGGCGCAAAAGGATTCTGCGATTGCTATAGGTATGGGTGCTGAAGCTAGAGGTCTTAGTTCTATTGCAATAGGAAGTAGATTCTCTGATAGAAGTCAAGAAGGTACTGATGAGGATGTAAACGGAGATGTAATAGCGCAGGAAGAAAATACTATTGCTATAGGAACACATGCTTTTGCTGAGAAGGTTGATGCTATTGCTATTGGGGCAAATGCACATGCGTTAGCTAGGGATAGTGTTGCTATAGGTGGTGGTTCTATCGCTGATAGAGAAAAGGGCACAGTAGGTTATGACCCTGCAACAGGTAAAGAGACAACAAAAACT---GATATAGTATGGAAAAGTACAGGAGGGGCTTTTAGCATCGGTGAAGTTGGTGGT---------GATCATAATGGTACACTAACACGACAGATTACCGGTGTGGCTGCTGGTACTGAAGATACAGATGCGGTGAATGTCGCACAATTAAAAGCTTTGAGAGATATCGTG------GGAGAAGGAGGAGGAAGTTGGCAGCTTGCTGTTAATGGCGGAAATGGTATGTCTATTAGACAAAACGATACAGTAAACTTACAG---------TCAGCTGGTCAGGACGGTAACGGGAATATCAAGATA---------GTAGGAGATGACAAACGCAAT------GTTACATTTGATTTAGCTGATAATATTACGGTGACAAAAGTTACTGCAGGAAGAAGCTCTATTAGTGAT------------------------------------------------GATGGCATTGTTTTTGAT------------GGAAGTGCAAGAATAACTGTAGAT------------------------------------------------------------------------------------------GGTATTGATGCTGGCGATAAACAAATTACGGGAGTAGCAGAGGGTATTGAAGATGGGCATGCGGTAAATTTAAAGCAGCTGAATGAGGTGAAAGGATTAATATCAGAAGCAGGAGGTTGGAAGCTTTCTGTTAATGGCGGTGGTGCTACAGATGTTAAAGCTGGCAGTACAGTGGAGTTTATTGCCATTAAGCATCAAAACGATGATGGTAGTGAAAATGATGGCGTTACAAATATTAAAATTATAAAAGACGAAAACAATAAAGTAAAATTTGATTTAGCTGATAATATTAATGTAATGAGTGTCACAGCAGGAGAAAGTATTATGGATGCTGTGGGCTTTCGGTTTGAAGATAATAAGGGGCCAAGCATAACGATTAAAGGCATTCATGCTGGTGGTACAACAATAAAAGGAGTAGCAGAGGGGACTGATGATACCGATGCAGTGAATTTCAAACAATTAACTGAGGTGAAAGGATTGATATCAAAAGCAGGAGGCTGGAAGCTTTCTGTTGAAGATGGAGATGCTACAGACGTTCAAGCTGGCGGTACAGTAAATTTTGCTGCTGTAAATCAGAAT------GGTAGCAAA---------------AATATTACAATTGTAAAAGACAACAACAATAAAGTTACATTTTCTTTGAATGAGAATCTTAAATTAACGAGTGTCACTACAGGTAACGCCATTATGAATAATGAAGGCTTTGAGTTTATTGATGGT---------AATGGGCCTAAAATAGCTTTGAGTGGCATTGACGCTGGTAGTAAAAAGATCACAAAAGTAGCGGATGGAGCTGTTGATACCGATGCAGTAAATTATAAACAGCTGACAGAGGTAAGGACACTTGCAGAA------AATGGCTGGAAGCTTTCTGTTGATGGTAACAATGCTACAGATGTTAAAGCTGGCAATACAGTAGATCTTGCTTCTGCTGAAGGTGAGGATGGTCACAAAAATATCACAATTGAAAAAAATAACAAAAATAAAGTCACCTTTGCTTTGAATGACAAGCTTAAATTAACGAGTGTCACTACAGGCAACAGTATCATGGATGAAAATGGCTTTGGGTTTGTT---GATAATGGTCCCAAAATAACTGTGGATGGTATTAAAGCTGGTAATAAAAAGATTGAAGGAGTCGCAAAGGGTACTGACGATACCGATGCAGTGAATTATGGACAGTTGAAAGAAATAAAA------------------------------AATGAAATAGTAGGCAATAGTCTTGTTAAATGGGAAGAAGGGCAGAAACTCATCACCATT------------------GGTGCCGACAAAGATGGGATTGAAATCAATGTTGCA---------------AACAATAAAAAT------------------------------------AAACAACGAATTATT---------------------------------------------------------------------------------------------------------------------------------------TCTGGTATTGCAGTTGGAAAGGTCAGTTCCGATTCAACTGAAGCAATAAATGGC------------------------------------------------CACCAGCTTTTCAATTATGCTGATAATATATCAAAATATTTCGGTGGTGAGACAGATGTGATTGATGGTTTCAAACCAACTTTCACTATTCAGAAGAAAGAACATCATAATGTTACTGATGCT---------TTTAAAGATGTTGATAGT---TCGATCACAGATATCTATAGTCAGATTAACAATGTAACA------------------------------------------------------------------------------------------------------------------------------------------------------------------------------------AGCAATAGCCTT---------------------------------GTTAAATGGGACGAAGATCAGAAGCTTATCACAATTGGTGCTGAAAAAGATGGCACGAAAATTGATATTGCAAATAAATCAGGTGATGCTCGGAAAATTTCCGGTGTAAAAGATGGGGGATTGTATGAAGATTCAACTGAAGCTGTCAATGGTTCACAGCTTTGGGATACA------------------------------------------------------------------------------------------------------------------------------------------------AATCAAAAAGTTGCCCATATTGACACGAAAGTGACTGCTATATCAAATACGATTGCCGATATGGGTGAGCAAATTCACGGTCTTTCTCAAGAT---------------------------------GCTTTATTGTGGAGTGAAACAGAAGGTGCATTTGTTGCGCATCATGGTGAAGGCGATAATAAAACAAAC------------------------AGCAAAATCACA------------------------------------------------------------------------------------------------------------------------------------------------------------------------------------------------------------------------------------------------------------------------------------------------------------------------------------------------------------------TTTCTTAAAAATGGCGATATTTCAGAAGATTCCACAGAT------------------------------GCCATAAATGGTTCCCAAATTCATTCTATGGGCAGTGACATTGCTACTTATTTTGGTGGTAACGCTTCG------TTCGAAAATGGTGTCTTTAAAAAACCAAGATACAATTTGACAATTATTGATTCAAATGGTGGAGTAAAT------CAAAAGGAATATAATGATGTTGGCTCAGCTTTGTCAGGGCTTGATACGAATATAAGGAATGTTAATCATCATTTTATAAATGCAATG---------------------------------------------------------------------------------------------------------------------------------------------------------------------------------------------------------------------------------------------------------------------------------------------------------------------------------------------------------------------------------------------------------------------------------------------------------------------------------------------------------------------------------------------------------------------------------------------------------------------------------------------------------------------------------------------------------------------------------------------------------------------------------------------------------------------------------------------------------------------------------------------------------------------------------------------------------------------------------------------------------------------------------------------------------------------------------------------------------------------------------AATGACATTGCTACTTATTTTGGTGGCGGTGCTGGATATGATAAAAACGGAGAATGG---CATGCTCCTACTTTCCAAGTCTATCATATTGACAATAATGGCACGGTTTCTAAGAAACCTCATCAAAATGTTGCCGATGCTTTTGAAGATGTGAACAATACTTTCACAAATATTCACAATCAAATTTCTGATATCACAGAAAATAATTTGGTTCAGCAG------------CAAGAAGAGGATGGTCCTATCACCATTGGTGCAAAAACAGGTGGTGATGTAATCAATATCGTAAATAATAAAAATAGA------GCTCGAACTATTTCTGGTATAAAAGATGGAAATCTTTCACAAGATTCAACAGAAGCAGTCAACGGTTCTCAGCTCTTC------------------------------------------------------------------------------------------------------------------------------------------------------------------------------------------------------------------------------------------------------------------------------------------------------------------------------------------------------------------------------------------------AAGATTGCTCAAAACACATCGAAATATTTTGGTGGTAGCACAGATGTACTGAACGGTGTAGAGCCAGCCTTCCTTATTGATGGAAAGCCATATCATAATGTTACAGATGCTTTCACTGGTGTGAATGTTTCTATCCATAAGATTGATAATAAGATCTCCAATTTGGAAAAAAATAATCTTGTGCAGCAAGAGGGAGGTGCATCAGGTATTATCACTATCGGTAAGGATACAGCTGGTACTGAAATCAATATTGCAGGATATGCTGGTGCAGGGCGTACTATTTCTGGTGTGCGTGAAGCAGAGAATGATGATGAAGCCGTTAACAAAGCCCAACTTGATAAAAGCATAAAG---------------------------------------------------------------------------------------------------------------------------------------------------------------------------------------------------------------------------------------------------------------------------------------------------------------------------------------------------------------------------------------------------------------------------------GGTATCTCCAAAGATGCGTTATTGTGGGATGATGAAGAGCAAGCATTTGTTGCACGTCATGAAAAAGATGGCAAGAAGACAAACAGCAAG------CTTAAATATCTCGTAGATGGTGACATTTCTGCAAATTCAACGGATGCAATCAATGGCAGCCAGCTTTATTCCATAAGCAATCAACTTGCTGCTTATTTCGGCGGTGGTGCTAAATATGAGAATGGAAAATGGACAGCTCCTCAGTTCAAGACTGTTCAAGTTAATGCTGATGGTACGACGGTTGAGAAAAGCCACAATAATGTTGCAGATGCGTTTGATGGCATTAAGAACAATATGTCAAACATTAATAACCGTATTGATGATGTTATCAACAAGGTCGATTCCGATGCATTAAAGTGGAATAAGGAAAAGGGAGCTTATGATGCTACTCATGATGGAACGCCAAGTAAGATTATCAATGTGGCCGATGGTAAAATTGCAGAGGGTTCCAAAGATGCGGTTAATGGCGGACAACTTTGGCAAACCAATGAGCGTGTTGCAGAGGTTGAAAATCGTGTAACGGATGTTGAAAATCATGTTGAGATTATCGACAAAAAAGTTAATAATATTTCCAATATGATTGGAGATATTGGTGATACAGTTAATAATATTAATATCAAAGTTGATAAGATGGATGACAAGGTTAACAACATTGCTGAGGATGCTGTTCGCTATGACAGGGATGCAAATGGTAAGAAAACCAATAAAATCACTTTGAAAGGAAGCGATCCTAGTGAACCTGTGATGATTGACAATGTTGCTGATGGTCGCATTGAAAAGGGTTCAAAAGAAGCTGTAAATGGTGGTCAACTCCATGACTACACCAAAGAACAGATGAAAATTGTTCTCGATGAATCGAAGAAGTACACAGATCAACGGGTCAATAATATTGTTATCGATGCCATTGACGATGCTGTTGATAAGTCCAAACAATATACCGATATGAAGTTTAATGCTTTAAATTACAGCATTGAAGGTGTACGTAAAGAAGCAAGACAAGCAGCGGCTATTGGTTTAGCAGTAGCAAACTTACGCTACAATGATACACCTGGAAAATTAAGTGTTGGATTTGGGAGTGGCTTATGGCGTAGCCAATCTGCCTTTGCCTTTGGTGCTGGTTATACATCAGAGAAAGGGAATATTCGCTCTAATGTATCTGTCACCACTTCTGGCGGCCATTGGGGTGTAGGTGCAGGCTTCAATATGACTCTGAACTGA------------------------------------------------------------------------------------------------------
>Bartonella_gerbillinarum_OE12-B2_unannotated_partial
ATGAAAAAA---TATTCAAAATCACATTTGCTTAAAGCGGTGTCATTAGGAACCGCCATGGCCGCACTTTTATCAAGTGTCTCTCCTGTTTTCGCTGCGGGTGTTGGCATAACAGGAGGAGCTTATTTTAATTCAAGTGGTATGGATGTTCCTTATCCGCGTGGCAGCCATGGGAGTATTGTCTTTGCTGGTGATGATGATTTCTGCGGCGTGAATAATGTTGAAGGACGTGGTGGAAAGCAACAGGAGAGTCTTACT------AATAAAATAACTGCAAAAGAGCAATATGAGAACTTTATCAATAATAAAGCAGACAACAACAAGCGTAATCCTTATGGCACAACCACTAGTCAGGTTACTTGGGTAAGTTCA---GGTATTTTAACCCAA------------AGTGGT---GCTTACATGGGAGTA---AACACTGGGGGATCTCAAGATATTAAGCCTGAAGCTTTTGGTGTTTATTCTTTTGTTACGGGTTGTGGAGCTGCTGCAACGGGGAATTATTCAACGGCATTTGGTGCTGGTGCAACTACAAAGGCTGGTGGAGCACAAGCTTTTGGTGTTGCTGCGCTTGCAAGCGGTACAGCAAGTGTAGCTATGGGAGTGAGCTCAGAAGCATCAGGAGAATCTACCATTGCTATTGGTGGACTTGCAAATGCCTCTGGTAAAAATAGTGTTGCTCTGGGACGAGAAGTAAAGGCGCAAAAGGATTCTGCGATTGCTATAGGTATGGGTGCTGAAGCTAGAGGTCTTAGTTCTATTGCAATAGGAAGTAGATTCTCTGATAGAAGTCAAGAAGGTACTGATGAGGATGTAAACGGAGATGTAATAGCGCAGGAAGAAAATACTATTGCTATAGGAACACATGCTTTTGCTGAGAAGGTTGATGCTATTGCTATTGGGGCAAATGCACATGCGTTAGCTAGGGATAGTGTTGCTATAGGTGGTGGTTCTATCGCTGATAGAGAAAAGGGCACAGTAGGTTATGACCCTGCAACAGGTAAAGAGACAACAAAAACT---GATATAGTATGGAAAAGTACAGGAGGGGCTTTTAGCATCGGTGAAGTTGGTGGT---------GATCATAATGGTACACTAACACGACAGATTACCGGTGTGGCTGCTGGTACTGAAGATACAGATGCGGTGAATGTCGCACAATTAAAAGCTTTGAGAGATATCGTGGGAGAAGGAGGAGGAAGTTGGCAGCTTGCTGTTAATGGCGGAAATGGTATGTCTATTAGACAAAACGATACAGTAAACTTACAGTCAGCTGGTCAGGACGGTAACGGGAATATCAAGATAGTAGGAGATGACAAACGCAATGTTACATTTGATTTAGCTGATAATATTACGGTGACAAAAGTTACTGCAGGAAGAAGCTCTATTAGTGATGATGGCATTGTTTTTGATGGAAGTGCAAGAATAACTGTAGATGGTATTGATGCTGGCGATAAACAAATTACGGGAGTAGCAGAGGGTATTGAAGATGGGCATGCGGTAAATTTAAAGCAGCTGAATGAGGTGAAAGGATTAATATCAGAAGCAGGAGGTTGGAAGCTTTCTGTTAATGGCGGTGGTGCTACAGATGTTAAAGCTGGCAGTACAGTGGAGTTTATTGCCATTAAGCATCAAAACGATGATGGTAGTGAAAATGATGGCGTTACAAATATTAAAATTATAAAAGACGAAAACAATAAAGTAAAATTTGATTTAGCTGATAATATTAATGTAATGAGTGTCACAGCAGGAGAAAGT------------------------------------------------------------------------------------------------------------------------------------------------------------------------------------------------------------------------------------------------------------------------------------------------------------------------------------------------------------------------------------------------------------------------------------------------------------------------------------------------------------------------------------------------------------------------------------------------------------------------------------------------------------------------------------------------------------------------------------------------------------------------------------------------------------------------------------------------------------------------------------------------------------------------------------------------------------------------------------------------------------------------------------------------------------------------------------------------------------------------------------------------------------------------------------------------------------------------------------------------------------------------------------------------------------------------------------------------------------------------------------------------------------------------------------------------------------------------------------------------------------------------------------------------------------------------------------------------------------------------------------------------------------------------------------------------------------------------------------------------------------------------------------------------------------------------------------------------------------------------------------------------------------------------------------------------------------------------------------------------------------------------------------------------------------------------------------------------------------------------------------------------------------------------------------------------------------------------------------------------------------------------------------------------------------------------------------------------------------------------------------------------------------------------------------------------------------------------------------------------------------------------------------------------------------------------------------------------------------------------------------------------------------------------------------------------------------------------------------------------------------------------------------------------------------------------------------------------------------------------------------------------------------------------------------------------------------------------------------------------------------------------------------------------------------------------------------------------------------------------------------------------------------------------------------------------------------------------------------------------------------------------------------------------------------------------------------------------------------------------------------------------------------------------------------------------------------------------------------------------------------------------------------------------------------------------------------------------------------------------------------------------------------------------------------------------------------------------------------------------------------------------------------------------------------------------------------------------------------------------------------------------------------------------------------------------------------------------------------------------------------------------------------------------------------------------------------------------------------------------------------------------------------------------------------------------------------------------------------------------------------------------------------------------------------------------------------------------------------------------------------------------------------------------------------------------------------------------------------------------------------------------------------------------------------------------------------------------------------------------------------------------------------------------------------------------------------------------------------------------------------------------------------------------------------------------------------------------------------------------------------------------------------------------------------------------------------------------------------------------------------------------------------------------------------------------------------------------------------------------------------------------------------------------------------------------------------------------------------------------------------------------------------------------------------------------------------------------------------------------------------------------------------------------------------------------------------------------------------------------------------------------------------------------------------------------------------------------------------------------------------------------------------------------------------------------------------------------------------------------------------------------------------------------------------------------------------------------------------------------------------------------------------------------------------------------------------------------------------------------------------------------------------------------------------------------------------------------------------------------------------------------------------------------------------------------------------------------------------------------------------------------------------------------------------------------------------------------------------------------------------------------------------------------------------------------------------------------------------------------------------------------------------------------------------------------------------------------------------------------------------------------------------------------------------------------------------------------------------------------------------------------------------------------------------------------------------------------------------------------------------------------------------------------------------------------------------------------------------------------------------------------------------------------------------------------------------------------------------------------------------------------------------------------------------------------------------------------------------------------------------------------------------------------------------------------------------------------------------------------------------------------------------------------------------------------
>Bartonella_gerbillinarum_OE12-C_unannotated_partial
ATGAAAAAA---TATTCAAAATCACATTTGCTTAAAGCGGTGTCATTAGGAACCGCCATGGCCGCACTTTTATCAAGTGTCTCTCCTGTTTTAGCGGCAAATCTCGCTATAGTAGGAGGGACGAGTCAAAGTACACCTGGTACAGGTGTTCTTTATCCACATGGTAGCCATGGGAGTATCGTCTTTGCTGGTGATGATAACTACTGCGGTGTGAATAATGTTGAAGGACGTGGGGGGGTGCAACAGGAGAGTCTTCCT---------AAAATAACTGCAAAAGAGCAATATGAGAACTTTATCAATAATAAAGCAGACAAACTTGGTCGTAATCCTTATGGTACAACCACTAGTCAGGTTACTTGGATGGCGGAA---GGGATTTTAAATAAC------------AATGCT---AGTTATATGGGGGCAGCTACTACTCAGGGTACTGCGAGTGCTATGCCTGAAGCTTTTGGTGTTTATTCTTTTGTTACGGGTTGTGGAGCTGCTGCAACGGGGAATTATTCAACGGCATTTGGTGCTGGTGCAACTACAAAGGCTGGTGGAGCACAAGCTTTTGGTGTTGCTGCGCTTGCAAGCGGTACAGCAAGTGTAGCTATGGGAGTGAGCTCAGAAGCATCAGGAGAATCTACCATTGCTATTGGTGGACTTGCAAATGCCTCTGGTAAAAATAGTGTTGCTCTGGGACGAGAAGTAAAGGCGCAAAAGGATTCTGCGATTGCTATAGGTATGGGTGCTGAAGCTAGAGGTCTTAGTTCTATTGCAATAGGAAGTAGATTCTCTGATAGAAGTCAAGAAGGTACTGATGAGGATGTAAACGGAGATGTAATAGCGCAGGAAGAAAATACTATTGCTATAGGAACACATGCTTTTGCTGAGAAGGTTGATGCTATTGCTATTGGGGCAAATGCACATGCGTTAGCTAGGGATAGTGTTGCTATAGGTGGTGGTTCTATCGCTGATAGAGAAAAGGGCACAGTAGGTTATGACCCTGCAACAGGTAAAGAGACAACAAAAACT---GATATAGTATGGAAAAGTACAGGAGGGGCTTTTAGCATCGGTGAAGTTGGTGGT---------GATCATAATGGTACACTAACACGACAGATTACCGGTGTGGCTGCTGGTACTGAAGATACAGATGCGGTGAATGTCGCACAATTAAAAGCTTTGAGAGATATCGTGGGAGAAGGAGGAGGAAGTTGGCAGCTTGCTGTTAATGGCGGAAATGGTATGTCTATTAGACAAAACGATACAGTAAACTTACAGTCAGCTGGTCAGGACGGTAACGGGAATATCAAGATAGTAGGAGATGACAAACGCAATGTTACATTTGATTTAGCTGATAATATTACGGTGACAAAAGTTACTGCAGGAAGAAGCTCTATTAGTGATGATGGCATTGTTTTTGATGGAAGTGCAAGAATAACTGTAGATGGTATTGATGCTGGCGATAAACAAATTACGGGAGTAGCAGAGGGTATTGAAGATGGGCATGCGGTAAATTTAAAGCAGCTGAATGAGGTGAAAGGATTAATATCAGAAGCAGGAGGTTGGAAGCTTTCTGTTAATGGCGGTGGTGCTACAGATGTTAAAGCTGGCAGTACAGTGGAGTTTATTGCCATTAAGCATCAAAACGATGATGGTAGTGAAAATGATGGCGTTACAAATATTAAAATTATAAAAGACGAAAACAATAAAGTAAAATTTGATTTAGCTGATAATATTAATGTAATGAGTGTCACAGCAGGAGAAAGT------------------------------------------------------------------------------------------------------------------------------------------------------------------------------------------------------------------------------------------------------------------------------------------------------------------------------------------------------------------------------------------------------------------------------------------------------------------------------------------------------------------------------------------------------------------------------------------------------------------------------------------------------------------------------------------------------------------------------------------------------------------------------------------------------------------------------------------------------------------------------------------------------------------------------------------------------------------------------------------------------------------------------------------------------------------------------------------------------------------------------------------------------------------------------------------------------------------------------------------------------------------------------------------------------------------------------------------------------------------------------------------------------------------------------------------------------------------------------------------------------------------------------------------------------------------------------------------------------------------------------------------------------------------------------------------------------------------------------------------------------------------------------------------------------------------------------------------------------------------------------------------------------------------------------------------------------------------------------------------------------------------------------------------------------------------------------------------------------------------------------------------------------------------------------------------------------------------------------------------------------------------------------------------------------------------------------------------------------------------------------------------------------------------------------------------------------------------------------------------------------------------------------------------------------------------------------------------------------------------------------------------------------------------------------------------------------------------------------------------------------------------------------------------------------------------------------------------------------------------------------------------------------------------------------------------------------------------------------------------------------------------------------------------------------------------------------------------------------------------------------------------------------------------------------------------------------------------------------------------------------------------------------------------------------------------------------------------------------------------------------------------------------------------------------------------------------------------------------------------------------------------------------------------------------------------------------------------------------------------------------------------------------------------------------------------------------------------------------------------------------------------------------------------------------------------------------------------------------------------------------------------------------------------------------------------------------------------------------------------------------------------------------------------------------------------------------------------------------------------------------------------------------------------------------------------------------------------------------------------------------------------------------------------------------------------------------------------------------------------------------------------------------------------------------------------------------------------------------------------------------------------------------------------------------------------------------------------------------------------------------------------------------------------------------------------------------------------------------------------------------------------------------------------------------------------------------------------------------------------------------------------------------------------------------------------------------------------------------------------------------------------------------------------------------------------------------------------------------------------------------------------------------------------------------------------------------------------------------------------------------------------------------------------------------------------------------------------------------------------------------------------------------------------------------------------------------------------------------------------------------------------------------------------------------------------------------------------------------------------------------------------------------------------------------------------------------------------------------------------------------------------------------------------------------------------------------------------------------------------------------------------------------------------------------------------------------------------------------------------------------------------------------------------------------------------------------------------------------------------------------------------------------------------------------------------------------------------------------------------------------------------------------------------------------------------------------------------------------------------------------------------------------------------------------------------------------------------------------------------------------------------------------------------------------------------------------------------------------------------------------------------------------------------------------------------------------------------------------------------------------------------------------------------------------------------------------------------------------------------------------------------------------------------------------------------------------------------------------------------------------------------------------------------------------------------------------------------------------------------------------------------------------------------------------------------------------------------------------------------------------------------------------------------------------------------------------------------------------------------------------------------------------------------------------------------------
>Bartonella_gerbillinarum_OE12-B1_PEOOCOEB_00684
ATGAAAAAA---TATTCAAAATCACATTTGCTTAAAGCGGTGTCATTAGGAACCGCCATGGCCGCACTTTTATCAAGTGTCTCTCCTGTTTTCGCTGCAAATCTTGCTATAGTAGGTGGGACGATTCAAAGTACAGGTGGCGCAGGTGTTCTTTATCCGCGTGGCAGCCATGGGAGTATTGTCTTTGCTGGTGATGATGATTTCTGCGGCGTGAATAATGTTGAAGGACGTGGTGGAAAGCAACAGGAGAGTCTTCCT---------AAAATAACTGCAAAAGAGCAATATGAGAACTTTATCAATAATAAAGCAGACAACAACAATCGTAATCCTTATGGCACAACCACTGAAAAGGTTATTTGGGTAAGTCCA---GGTATTTTAACCCAA------------AGTGGT---GCTTACATGGGAGTA---AACACTGGGGGATCTCAAGATATTAAGCCTGAAGCTTTTGGTGTTTATTCTTTTGTTACAGGTTGTGGAGCTGCTGCAACGGGGAATTATTCAACGGCATTTGGTGCTGGTGCAACTACAAAGGCTGGTGGAGCACAAGCTTTTGGTGTTGCTGCGCTTGCAAGCGGTACAGCAAGTGTAGCTATGGGAGTGAGCTCAGAAGCATCAGGAGAATCTACCATTGCTATTGGTGGACTTGCAACTGCAGTTGGTAAAAATAGTGTTGCTCTGGGACGAGAAGTAAAGGCGAAAAAGGATTCTGCGATTGCTATAGGTATGGGTGCTGAAGCTAGAGGTTTTAGTTCTATTGCAATAGGAAGTAGATTCTCTGATAGAAGTCAAGAAGGTACTGATGAAGATGTAAACGGAGATGTAATAGCGCAGGAAGAAAATACTATTGCTATAGGAACACATGCTTTTGCTGAGAAGGTTGATGCTATTGCTATTGGGGCAAATGCACATGCGTTAGCTAGGGATAGTGTTGCTATAGGTGGTGGTTCTATCGCTGATAGAGAAAAGGGCACAGTAGGTTATGACCCTGCAACAGGTAAAGAGACAACAAAAACT---GATATAGTATGGAAAAGCACAGGAGGGGCTTTTAGCATCGGTGAAGTTGGTGGT---------GATCATAATGGTACACTAACACGACAGATTACCGGTGTGGCTGCTGGTACTGAAGATACAGATGCGGTGAATGTCGCACAATTAAAAGCTTTGAGAGATATCGTGGGAGAAGGAGGAGGAAGTTGGCAGCTTGCTGTTAATGGCGGAAATGGTATGTCTATTAGACAAAACGATACAGTAAACTTACAGTCAGCTGGTCAGGACGGTAACGGGAATATCAAGATAGTAGGAGATGACAAACGCAATGTTACATTTGATTTAGCTGATAATATTACGGTGACAAAAGTTACTGCAGGAAGAAGCTCTATTAGTGATGATGGCATTGTTTTTGATGGAAGTGCAAGAATAACTGTAGATGGTATTGATGCTGGCGATAAACAAATTACGGGAGTAGCAGAGGGTATTGAAGATGGGCATGCGGTAAATTTAAAGCAGCTGAATGAGGTGAAAGGATTGATATCAAAAGCAGGAGGCTGGAAGCTTTCTGTTGAAGATGGAGATGCTACAGACGTTCAAGCTGGCGGTACAGTAAATTTTGCTGCTGTAAATCAGAATGGTAGCAAAAATATTACAATTGTAAAAGACAACAACAATAAAGTTACATTTTCTTTGAATGAGAATCTTAAATTAACGAGTGTCACTACAGGTAACGCCATTATGAATAATGAAGGCTTTGAGTTTATTGATGGTAATGGGCCTAAAATAGCTTTGAGTGGCATTGACGCTGGTAGTAAAAAGATCACAAAAGTAGCGGATGGAGCTGTTGATACCGATGCAGTAAATTATAAACAGCTGACAGAGGTAAGGACACTTGCAGAAAATGGCTGGAAGCTTTCTGTTGATGGTAACAATGCTACAGATGTTAAAGCTGGCAATACAGTAGATCTTGCTTCTGCTGAAGGTGAGGATGGTCACAAAAATATCACAATTGAAAAAAATAACAAAAATAAAGTCACCTTTGCTTTGAATGACAAGCTTAAATTAACGAGTGTCACTACAGGCAACAGTATCATGGATGAAAATGGCTTTGGGTTTGTTGATAATGGTCCCAAAATAACTGTGGATGGTATTAAAGCTGGTAATAAAAAGATTGAAGGAGTCGCAAAGGGTACTGACGATACCGATGCAGTGAATTATGGACAGTTGAAAGAAATAAAAAATGAAATAGTAGGCAATAGTCTTGTTAAATGGGAAGAAGGGCAGAAACTCATCACCATTGGTGCCGACAAAGATGGGATTGAAATCAATGTTGCAAACAATAAAAATAAACAACGAATTATTTCTGGTATTGCAGTTGGAAAGGTCAGTTCCGATTCAACTGAAGCAATAAATGGCCACCAGCTTTTCAATTATGCTGATAATATATCAAAATATTTCGGTGGTGAGACAGATGTGATTGATGGTTTCAAACCAACTTTCACTATTCAGAAGAAAGAACATCATAATGTTACTGATGCTTTTAAAGATGTTGATAGTTCGATCACAGATATCTATAGTCAGATTAACAATGTAACAAGCAATAGCCTTGTTAAATGGGACGAAGATCAGAAGCTTATCACAATTGGTGCTGAAAAAGATGGCACGAAAATTGATATTGCAAATAAATCAGGTGATGCTCGGAAAATTTCCGGTGTAAAAGATGGGGGATTGTATGAAGATTCAACTGAAGCTGTCAATGGTTCACAGCTTTGGGATACAAATCAAAAAGTTGCCCATATTGACACGAAAGTGACTGCTATATCAAATACGATTGCCGATATGGGTGAGCAAATTCACGGTCTTTCTCAAGATGCTTTATTGTGGAGTGAAACAGAAGGTGCATTTGTTGCGCATCATGGTGAAGGCGATAATAAAACAAACAGCAAAATCACATTTCTTAAAAATGGCGATATTTCAGAAGATTCCACAGATGCCATAAATGGTTCCCAAATTCATTCTATGGGCAGTGACATTGCTACTTATTTTGGTGGTAACGCTTCGTTCGAAAATGGTGTCTTTAAAAAACCAAGATACAATTTGACAATTATTGATTCAAATGGTGGAGTAAATCAAAAGGAATATAATGATGTTGGCTCAGCTTTGTCAGGGCTTGATACGAATATAAGGAATGTTAATCATCATTTTATAAATGCAATGAATGACATTGCTACTTATTTTGGTGGCGGTGCTGGATATGATAAAAACGGAGAATGGCATGCTCCTACTTTCCAAGTCTATCATATTGACAATAATGGCACGGTTTCTAAGAAACCTCATCAAAATGTTGCCGATGCTTTTGAAGATGTGAACAATACTTTCACAAATATTCACAATCAAATTTCTGATATCACAGAAAATAATTTGGTTCAGCAGCAAGAAGAGGATGGTCCTATCACCATTGGTGCAAAAACAGGTGGTGATGTAATCAATATCGTAAATAATAAAAATAGAGCTCGAACTATTTCTGGTATAAAAGATGGAAATCTTTCACAAGATTCAACAGAAGCAGTCAACGGTTCTCAGCTCTTCAAGATTGCTCAAAACACATCGAAATATTTTGGTGGTAGCACAGATGTACTGAACGGTGTAGAGCCAGCCTTCCTTATTGATGGAAAGCCATATCATAATGTTACAGATGCTTTCACTGGTGTGAATGTTTCTATCCATAAGATTGATAATAAAATCTCTGATTTGGAAAAAAATAATCTTGTGCAGCAAGAGGGAGGTGCATCAGGTATTATCACTATCGGTAAGGATACAGCTGGTACTGAAATCAATATTGCAGGATATGCTGGTGCAGGGCGTACTATTTCTGGTGTGCGTGAAGCAGAGAATGATGATGAAGCCGTTAACAAAGCCCAACTTGATAAAAGCATAAAGGGTATCTCCAAAGATGCGTTATTGTGGGATGATGAAGAGCAAGCATTTGTTGCACGTCATGAAAAAGATGGCAAGAAGACAAACAGCAAGCTTAAATATCTCGTAGATGGTGACATTTCTGCAAATTCAACGGATGCAATCAATGGCAGCCAGCTTTATTCCATAAGCAATCAACTTGCTGCTTATTTCGGCGGTGGTGCTAAATATGAGAATGGAAAATGGACAGCTCCTCAGTTCAAGACTGTTCAAGTTAATGCTGATGGTACGACGGTTGAGAAAAGCCACAATAATGTTGCAGATGCGTTTGATGGCATTAAGAACAATATGTCAAACATTAATAACCGTATTGATGATGTCATCAACAAGGTCGATTCCGATGCATTAAAGTGGAATAAGGAAAAGGGAGCTTATGATGCTACTCATGATGGAACGCCAAGTAAGATTATCAATGTGGCCGATGGTAAAATTGCAGAGGGTTCCAAAGATGCGGTTAATGGCGGACAACTTTGGCAAACCAATGAGCGTGTTGCAGAGGTTGAAAATCGTGTAACGGATGTTGAAAATCATGTTGAGATTATCGACAAAAAAGTTAATAATATTTCCAATATGATTGGAGATATTGGTGATACAGTTAATAATATTAATATCAAAGTTGATAAGATGGATGACAAGGTTAACAACATTGCTGAGGATGCTGTTCGCTATGACAGGGATGCAAATGGTAAGAAAACCAATAAAATCACTTTGAAAGGAAGCGATCCTAGTGAACCTGTGATGATTGACAATGTTGCTGATGGTCGCATTGAAAAGGGTTCAAAAGAAGCTGTAAATGGTGGTCAACTCCATGACTACACCAAAGAACAGATGAAAATTGTTCTCGATGAATCGAAGAAGTACACAGATCAACGGGTCAATAATATTGTTATCGATGCCATTGACGATGCTGTTGATAAGTCCAAACAATATACCGATATGAAGTTTAATGCTTTAAATTACAGCATTGAAGGTGTGCGAAAAGAAGCAAGACAAGCAGCGGCTATTGGTTTAGCAGTAGCGAACTTACGCTACAATGATACACCTGGAAAATTAAGTGTTGGATTTGGGAGTGGCTTATGGCGTAGCCAATCTGCCTTTGCCTTTGGTGCTGGTTATACATCAGAGAAAGGGAATATTCGCTCTAATGTATCTGTCACCACTTCTGGCGGCCATTGGGGTGTAGGTGCAGGATTCAATATGACATTGAATTGA---------------------------------------------------------------------------------------------------------------------------------------------------------------------------------------------------------------------------------------------------------------------------------------------------------------------------------------------------------------------------------------------------------------------------------------------------------------------------------------------------------------------------------------------------------------------------------------------------------------------------------------------------------------------------------------------------------------------------------------------------------------------------------------------------------------------------------------------------------------------------------------------------------------------------------------------------------------------------------------------------------------------------------------------------------------------------------------------------------------------------------------------------------------------------------------------------------------------------------------------------------------------------------------------------------------------------------------------------------------------------------------------------------------------------------------------------------------------------------------------------------------------------------------------------------------------------------------------------------------------------------------------------------------------------------------------------------------------------------------------------------------------------------------------------------------------------------------------------------------------------------------------------------------------------------------------------------------------------------------------------------------------------------------------------------------------------------------------------------------------------------------------------------------------------------------------------------------------------------------------------------------------------------------------------------------------------------------------------------------------------------------------------------------------------------------------------------------------------------------------------------------------------------------------------------------------------------------------------------------------------------------------------------------------------------------------------------------------------------------------------------------------------------------------------------------------------------------------------------------------------------------------------------------------------------------------------------------------------------------------------------------------------------------------------------------------------------------------------------------------------------------------------------------------------------------------------------------------------------------------------------------------------------------------------------------------------------------------------------------------------------------------------------------------------------------------------------------------------------------------------------------------------------------------------------------------------------------------------------------------------------------------------------------------------------------------------------------------------------------------------------------------------------------------------------------------------------------------------------------------------
```
